# A surrogate workflow for virtual population development: designing an amenable proxy for a hypothesis-test inspired nonlinear goodness-of-fit

**DOI:** 10.1101/2025.04.26.649406

**Authors:** Lu Huang, Yinbo Chen, Satyendra Suryawanshi, Amir Molavi, Eric Sison, Brian J. Schmidt

**Affiliations:** Quantitative Pharmacology, Data, and Analytics, Bristol Myers Squibb, Princeton, NJ, USA; Clinical Pharmacology, Oncology, Bristol Myers Squibb, Princeton, NJ, USA; Quantitative Pharmacology, Data, and Analytics, Bristol Myers Squibb, Cambridge, MA, USA; Research Compute, Bristol Myers Squibb, Princeton, NJ, USA; Madrigal Pharmaceuticals, PA 19428, USA

**Keywords:** quantitative systems pharmacology, virtual population, prevalence weights, convex optimization, immuno-oncology

## Abstract

QSP models are increasingly being applied to drug development. Calibrating virtual populations (VPops) to clinical data helps explore patient variability, study populations of interest, and predict clinical outcomes for new therapies.

In previous work, we have developed the QSP Toolbox (1, 2), a library of tools and workflows for developing VPops. The aim is to create a VPop that fits clinical data from a variety of sources and with a variety of datatypes, allowing for differences in the quality of the data.

However, our VPop workflow has been hampered by the need to perform repeated optimization of “prevalence weights”. In this article, we explain how we sped up our VPop development workflow by using convex quadratic objective function as a sort of proxy for our highly nonlinear goodness-of-fit function.

We illustrate with two case studies the efficacy of our “surrogate” workflow for generating VPops with good *p*-fits. We find that the surrogate workflow can calibrate VPops much faster than the original workflow because it saves so much time on the prevalence-weighting optimizations.

**Graphic abstract:** 

## Supplementary File 3 for "A surrogate workflow for virtual population development: designing an amenable proxy for a hypothesis-test inspired nonlinear goodness-of-fit": univariateSweepOptions.m

```
classdef univariateSweepOptions
% Options object for running a univariate sweep - essentially, setting
% up and simulate a whorksheet for changing the inputs between min and
% max values one at a time.  
% Currently, we just scan the axes and run a simulation
% at the higher/lower bounds as a spot check.
%
% PROPERTIES
%  baseVPID:                 (Required) A VP ID from the worksheet must be
%                            a starting parameterization of the model.
%                            Relevant variants will be loaded and the
%                            sensitivity analysis will be applied
%                            across this VP's axes.
%  varyAxisIDs:              (Required) Axes that will be included in the 
%                            sensitivity analysis.
%  interventionID:           (Required) The sensitivity analysis will only 
%                            be performed for one worksheet intervention.
%  saveElementResultIDs:     (Optional) Just the selected simulation 
%                            outputs will be
%                            written to the resulting worksheet.  This
%                            helps reduce the size of the output for large 
%                            simulation runs.
%  saveFileName:             (Optional) file to save results to during run.
%                            If set to '', the run will not be saved while
%                            in progress.  Note it may generally be better
%                            not to save to file if I/O times are too
%                            lengthy, which may happen with large
%                            worksheets.  Default is ''.
%  simulateWorksheet:        (Optional) Boolean (true/false), whether to 
%                            run the simulations (or just set up the 
%                            worksheet).  Default is true.
%  verbose:                  (Optional) Boolean (true/false), whether to 
%                            write the run status to screen.  Default is
%                            true.
%
   properties
      baseVPID;
      varyAxisIDs;
      interventionID;
      saveElementResultIDs;
      saveFileName;
      simulateWorksheet;
      verbose;
   end
   
   methods

      function obj = set.baseVPID(obj,myBaseVPID)
          if ischar(myBaseVPID)
              obj.baseVPID = myBaseVPID;
          else
              error(['Invalid baseVPID specified for ',mfilename,', a VP ID string should be specified.'])
          end
      end
      
      function obj = set.varyAxisIDs(obj,myVaryAxisIDs)
          if iscell(myVaryAxisIDs)
              obj.varyAxisIDs = (myVaryAxisIDs);
          else
              error(['Invalid varyAxisIDs specified for ',mfilename,', a cell array of axis ID strings should be specified.'])
          end
      end   

      function obj = set.interventionID(obj,myInterventionID)
          if ischar(myInterventionID)
              obj.interventionID = myInterventionID;
          else
              error(['Invalid interventionID specified for ',mfilename,', an intervention ID string should be specified.'])
          end
      end     
      
      function obj = set.saveElementResultIDs(obj,mySaveElementResultIDs)
          if iscell(mySaveElementResultIDs)
              obj.saveElementResultIDs = (mySaveElementResultIDs);
          else
              error(['Invalid saveElementResultIDs specified for ',mfilename,', a cell array of variable ID strings should be specified.'])
          end
      end     
      
      function obj = set.saveFileName(obj,mySaveFileName)
          if ischar(mySaveFileName)
              obj.saveFileName = mySaveFileName;
          else
              error(['Invalid saveFileName specified for ',mfilename,', a file name string should be specified.'])
          end
      end   
      
      function obj = set.simulateWorksheet(obj, mySimulateWorksheet)
          if ~islogical(mySimulateWorksheet)
              warning(strcat('Setting for simulateWorksheet must be logical (true, false) in ',mfilename,'.'))
          else
              obj.simulateWorksheet = mySimulateWorksheet;
          end
      end      
      
      function obj = set.verbose(obj, myVerbose)
          if ~islogical(myVerbose)
              warning(strcat('Setting for verbose must be logical (true, false) in ',mfilename,'.'))
          else
              obj.verbose = myVerbose;
          end
      end
     
      function value = get(obj,propName)
          switch propName
              case 'baseVPID'
                  value = obj.baseVPID;
              case 'nRandomizationsPerSample'
                  value = obj.nRandomizationsPerSample;
              case 'varyAxisIDs'
                  value = obj.varyAxisIDs;                   
              case 'interventionID'
                  value = obj.interventionID;   
              case 'saveElementResultIDs'
                  value = obj.saveElementResultIDs;  
              case 'saveFileName'
                  value = obj.saveFileName; 
              case 'simulateWorksheet'
                  value = obj.simulateWorksheet;                    
              case 'verbose'
                  value = obj.verbose;                     
          end
      end     
      
      function passCheck = verify(obj,myWorksheet)
          passCheck = true;
          allVPIDs = getVPIDs(myWorksheet);
          if sum(ismember(allVPIDs, obj.baseVPID)) < 1
              warning(['Specified baseVPID should all be specified from VPIDs the worksheet in ',mfilename,'.']);
              passCheck = false;
          end
          allAxisDefIDs = getAxisDefIDs(myWorksheet);
          if sum(ismember(allAxisDefIDs, obj.varyAxisIDs)) < length(obj.varyAxisIDs)
              warning(['Specified varyAxisIDs should all be specified from axis IDs the worksheet in ',mfilename,'.']);
              passCheck = false;
          end 
          allInterventionIDs = getInterventionIDs(myWorksheet);
          if sum(ismember(allInterventionIDs,  obj.interventionID)) < 1
              warning(['Specified interventionID should be selected from interventionIDs the worksheet in ',mfilename,'.']);
              passCheck = false;
          end       
          
          if ~(isequal(class(myWorksheet.compiled.model),'SimBiology.export.Model'))
              myWorksheet = compileModel(myWorksheet, false);
              if ~(isequal(class(myWorksheet.compiled.model),'SimBiology.export.Model'))
                  warning(['Unable to compile model associated with myWorksheet in ',mfilename,'.'])
                  passCheck = false;
              end
          end
          
          if passCheck
              % Ideally, we only want to select saveElementResultIDs from
              % variables that are written to results, but this wasn't
              % immediately clear to me where these would be stored in the
              % SimBiology model object prior to obtaining results.
              % At least we can check the specified variables are
              % recognized as elements.
              if(sum(ismember(obj.saveElementResultIDs,myWorksheet.compiled.elements(:,1))) < length(obj.saveElementResultIDs))
                  warning(['Unable to identify all indicated saveElementResultIDs as elements in ',mfilename,'.'])
                  passCheck = false;
              end
          end
          
      end
      
      % The constructor method must have the same name as the class
      function obj = univariateSweepOptions() 
          obj.baseVPID = '';
          obj.varyAxisIDs={};
          obj.interventionID='';
          obj.saveElementResultIDs={};
          obj.saveFileName='';
          obj.simulateWorksheet=true;
          obj.verbose = true;
      end
   end
    
end
```
