## Supplementary File 3 for "A surrogate workflow for virtual population development: designing an amenable proxy for a hypothesis-test inspired nonlinear goodness-of-fit": example05.m

```
% Rather than illustrating the full stepwise VPop workflow, for now we 
% load a worksheet data structure and VPop object from such an analysis 
% here
%
% Toolbox initialization
% toolboxPath = 'DRIVE:/DIRs/QSPToolbox';
% addpath(toolboxPath);
initQSPToolbox;

% When we save large worksheets locally, often we set
% myWorksheet.results = {}, since the results
% may be quite large and MATLAB has issues with file IO
% > 2 GB
myWorksheet = loadWorksheet('example_cohort_worksheet1');
% This will consume a substantial amount of memory
% to populate results for 1,000 VPs across 4 interventions
myWorksheet = simulateWorksheet(myWorksheet)
myVPop = loadVPop('example_vpop');

% We use the effective N in reporting the composite GOF,
% but we have switched it off for optimization
myVPop.useEffN = true;
evaluateGOF(myVPop)

myPlotOptions = plotOptions;
myPlotOptions.flagSave = false;
myPlotOptions.xLabelPretty = 'Time (day)';
myPlotOptions.yLabelPretty = 'Internalized (fraction)';
myPlotOptions.xLim = [0 1];
myPlotOptions.yLim = [];
myPlotOptions.xShiftSim = 0;
myPlotOptions.flagLegend = false;
myPlotOptions.varName = 'parrule_payload_fraction_of_initial_bound_intracellular';
myPlotOptions.interventionID = 'culture_internalization'; 
myPlotOptions.expDataID = 'fluorescence_quench_internalization_data_n87_ab1';
myPlotOptions.expDataTimeVar = 'time_day';
myPlotOptions.expDataYVar = 'internalized_fr';
plotHandle = plotAcrossIntervention(myWorksheet, myPlotOptions);
plotHandle = plotInterventionVPop(myWorksheet, myVPop, myPlotOptions);


% lesion growth
myPlotOptions = plotOptions;
myPlotOptions.flagSave = false;
myPlotOptions.xLabelPretty = 'Time (day)';
myPlotOptions.yLabelPretty = 'Tumor Volume (L)';
myPlotOptions.xLim = [0 22];
myPlotOptions.yLim = [];
myPlotOptions.xShiftSim = 10;
myPlotOptions.flagLegend = false; 
myPlotOptions.varName = 'parrule_tumor_volume';
myPlotOptions.interventionID = 'buffer_injection_1200147_shed_assay';
myPlotOptions.expDataID = 'xenograft_data_1200147_n87_buffer_only';
myPlotOptions.expDataTimeVar = 'TIME_PLUS_ONE_DAY';
myPlotOptions.expDataYVar = 'TUMOR_VOLUME_L';
plotHandle = plotAcrossIntervention(myWorksheet, myPlotOptions);
plotHandle = plotInterventionVPop(myWorksheet, myVPop, myPlotOptions);

%
% Shed antigen concentrations
myPlotOptions = plotOptions;
myPlotOptions.flagSave = false;
myPlotOptions.xLabelPretty = 'Time (day)';
myPlotOptions.yLabelPretty = 'Shed Antigen, Plasma (nM)';
myPlotOptions.xLim = [0 22];
myPlotOptions.yLim = [];
myPlotOptions.xShiftSim = 10;
myPlotOptions.flagLegend = false;
myPlotOptions.varName = 'parrule_shed_total_plasma_concentration';
myPlotOptions.interventionID = 'buffer_injection_1200147_shed_assay'; 
myPlotOptions.expDataID = 'xenograft_data_1200147_n87_buffer_only';
myPlotOptions.expDataTimeVar = 'TIME_PLUS_ONE_DAY';
myPlotOptions.expDataYVar = 'SOLAG_NANOMOLEPL';
plotHandle = plotAcrossIntervention(myWorksheet, myPlotOptions);
plotHandle = plotInterventionVPop(myWorksheet, myVPop, myPlotOptions);

%
myPlotOptions = plotOptions;
myPlotOptions.flagSave = false;
myPlotOptions.xLabelPretty = 'Time (day)';
myPlotOptions.yLabelPretty = 'Tumor Volume (L)';
myPlotOptions.xLim = [0 22];
myPlotOptions.yLim = [];
myPlotOptions.xShiftSim = 10;
myPlotOptions.flagLegend = false; 
myPlotOptions.varName = 'parrule_tumor_volume';
myPlotOptions.interventionID = 'antibody_injection_1200147_shed_assay';
myPlotOptions.expDataID = 'xenograft_data_1200147_n87_ab1_only';
myPlotOptions.expDataTimeVar = 'TIME_PLUS_ONE_DAY';
myPlotOptions.expDataYVar = 'TUMOR_VOLUME_L';
plotHandle = plotAcrossIntervention(myWorksheet, myPlotOptions);
plotHandle = plotInterventionVPop(myWorksheet, myVPop, myPlotOptions);


myPlotOptions = plotOptions;
myPlotOptions.flagSave = false;
myPlotOptions.xLabelPretty = 'Time (day)';
myPlotOptions.yLabelPretty = 'Shed Antigen, Plasma (nM)';
myPlotOptions.xLim = [0 22];
myPlotOptions.yLim = [];
myPlotOptions.xShiftSim = 10;
myPlotOptions.flagLegend = false;
myPlotOptions.varName = 'parrule_shed_total_plasma_concentration';
myPlotOptions.interventionID = 'antibody_injection_1200147_shed_assay'; 
myPlotOptions.expDataID = 'xenograft_data_1200147_n87_ab1_only';
myPlotOptions.expDataTimeVar = 'TIME_PLUS_ONE_DAY';
myPlotOptions.expDataYVar = 'SOLAG_NANOMOLEPL';
plotHandle = plotAcrossIntervention(myWorksheet, myPlotOptions);
plotHandle = plotInterventionVPop(myWorksheet, myVPop, myPlotOptions);
%
myPlotOptions.xLabelPretty = 'Time (day)';
myPlotOptions.flagSave = false;
myPlotOptions.yLabelPretty = {'Tracer in xenograft','(nanomole/gram)'};
myPlotOptions.xLim = [0 17];
myPlotOptions.yLim = [0 0.06];
myPlotOptions.xShiftSim = 10;
myPlotOptions.flagLegend = false;
myPlotOptions.varName = 'parrule_payload_total_apparent_pet_tumor_nanomole_per_gram';
myPlotOptions.interventionID = 'agxab1pet_injection'; 
myPlotOptions.expDataID = 'xenograft_data_95305073_n87';
myPlotOptions.expDataTimeVar = 'time_day';
myPlotOptions.expDataYVar = 'accumulation_N87_nmole_per_gram_tumor';
plotHandle = plotAcrossIntervention(myWorksheet, myPlotOptions);
plotHandle = plotInterventionVPop(myWorksheet, myVPop, myPlotOptions);

myPlotCoefficientsOptions = plotCoefficientsOptions;
myPlotCoefficientsOptions.fontSize=12;
plotCoefficients(myWorksheet,myPlotCoefficientsOptions);
```
