## Supplementary File 3 for "A surrogate workflow for virtual population development: designing an amenable proxy for a hypothesis-test inspired nonlinear goodness-of-fit": diagram_1.json (part 1 of 14)

```
{"entries":[{"content":{"annotations":[],"attributes":null,"connections":[{"content":{"attributes":{"content":{"attributes":[{"content":{"key":"active","value":"false"},"type":"mf.zero.meta.StringAttribute","uuid":"442030fb-f932-4e4b-9895-50cf64b7cbf6"},{"content":{"key":"destinationBlockUUID","value":"67a096d6-f0c3-4563-adb3-9cbdbb879b61"},"type":"mf.zero.meta.StringAttribute","uuid":"0a72f7fa-7d64-4be1-a276-3eda0bb3329f"},{"content":{"key":"destinationSessionID","value":3654.0},"type":"mf.zero.meta.RealAttribute","uuid":"5a88b17b-a881-42c8-abdc-76a84dcae30f"},{"content":{"key":"destinationUUID","value":"1526951e-de14-4ac9-951e-44f0b6b51c8a"},"type":"mf.zero.meta.StringAttribute","uuid":"904c66c7-e05e-4ae8-a49c-777a53d38941"},{"content":{"key":"fade","value":"none"},"type":"mf.zero.meta.StringAttribute","uuid":"8b721339-fcb1-4f52-86d4-9ff340cc8fe6"},{"content":{"key":"linecolor","value":"rgb(66, 66, 66)"},"type":"mf.zero.meta.StringAttribute","uuid":"84896a08-a037-4268-88e6-48eceed215e7"},{"content":{"key":"linewidth","value":1.0},"type":"mf.zero.meta.RealAttribute","uuid":"18188874-649d-43cf-8f62-815353ac9025"},{"content":{"key":"sourceBlockUUID","value":"60f75dd5-530d-4fd7-9bb7-987364ee572d"},"type":"mf.zero.meta.StringAttribute","uuid":"585bc469-d469-432b-b31d-c231c6ff3a68"},{"content":{"key":"sourceSessionID","value":6157.0},"type":"mf.zero.meta.RealAttribute","uuid":"0de62bf6-2bb5-41ce-a2e6-1e61eed72d4e"},{"content":{"key":"sourceUUID","value":"c80d69ef-a2f8-480f-b17e-5bdf1f80e7f6"},"type":"mf.zero.meta.StringAttribute","uuid":"16c34e26-3a00-4daf-bf53-d8091be828cd"},{"content":{"key":"type","value":"productLine"},"type":"mf.zero.meta.StringAttribute","uuid":"a4dd0fef-d507-45d9-b928-ea7a960f9087"},{"content":{"key":"visible","value":"true"},"type":"mf.zero.meta.StringAttribute","uuid":"c512f54a-f87c-4328-8268-61d8e30cbd33"}]},"type":"mf.zero.meta.AttributeMap","uuid":"08a43df4-da30-40ea-984f-a4e512caed19"},"dContained":[],"dstElement":{"type":"diagram.editor.model.Entity","uuid":"67a096d6-f0c3-4563-adb3-9cbdbb879b61"},"inConnections":[],"outConnections":[],"points":[],"position":"0,0","properties":[],"size":"0,0,0,0","srcElement":{"type":"diagram.editor.model.Entity","uuid":"60f75dd5-530d-4fd7-9bb7-987364ee572d"},"syntaxElement":null,"type":"line"},"type":"diagram.editor.model.Connection","uuid":"b5bc6dc6-351d-4525-aefa-c627cd1a07bc"},{"content":{"attributes":{"content":{"attributes":[{"content":{"key":"active","value":"false"},"type":"mf.zero.meta.StringAttribute","uuid":"e2bac41e-0781-4bcd-a9a1-58a509ce0cc7"},{"content":{"key":"destinationBlockUUID","value":"60f75dd5-530d-4fd7-9bb7-987364ee572d"},"type":"mf.zero.meta.StringAttribute","uuid":"5e36147b-0307-401c-bf4b-5ea411ce04e5"},{"content":{"key":"destinationSessionID","value":6157.0},"type":"mf.zero.meta.RealAttribute","uuid":"56098538-02a6-4015-a2f7-25626a6d0674"},{"content":{"key":"destinationUUID","value":"c80d69ef-a2f8-480f-b17e-5bdf1f80e7f6"},"type":"mf.zero.meta.StringAttribute","uuid":"bbf74fc9-352c-4b5d-8455-26a6bf4ca53d"},{"content":{"key":"fade","value":"none"},"type":"mf.zero.meta.StringAttribute","uuid":"0873ca1f-c09c-4b39-a774-5d9af722d541"},{"content":{"key":"linecolor","value":"rgb(66, 66, 66)"},"type":"mf.zero.meta.StringAttribute","uuid":"820ef290-9fbc-4588-8bf4-e8001995ea95"},{"content":{"key":"linewidth","value":1.0},"type":"mf.zero.meta.RealAttribute","uuid":"d63e59bd-762a-4e41-9796-a4f8247097f2"},{"content":{"key":"sourceBlockUUID","value":"b8a6bb9d-8462-4df8-969d-e91dda15d7e9"},"type":"mf.zero.meta.StringAttribute","uuid":"aff7527e-01e1-4b5b-bf57-48da5dc84df5"},{"content":{"key":"sourceSessionID","value":3700.0},"type":"mf.zero.meta.RealAttribute","uuid":"ab733a93-46a7-4abb-9ecf-241394c9fd63"},{"content":{"key":"sourceUUID","value":"a90b0ae5-c873-442a-87b1-ae47e19d9f51"},"type":"mf.zero.meta.StringAttribute","uuid":"cab56d85-9991-45f0-9899-07a6b682abbc"},{"content":{"key":"type","value":"reactantLine"},"type":"mf.zero.meta.StringAttribute","uuid":"3283e5cc-e906-49e9-80ac-43b0bd3a80ba"},{"content":{"key":"visible","value":"true"},"type":"mf.zero.meta.StringAttribute","uuid":"c535b764-7d1d-4b3c-8eb2-485fdba3ee79"}]},"type":"mf.zero.meta.AttributeMap","uuid":"d866ff73-8b45-4783-9382-97e748e634a0"},"dContained":[],"dstElement":{"type":"diagram.editor.model.Entity","uuid":"60f75dd5-530d-4fd7-9bb7-987364ee572d"},"inConnections":[],"outConnections":[],"points":[],"position":"0,0","properties":[],"size":"0,0,0,0","srcElement":{"type":"diagram.editor.model.Entity","uuid":"b8a6bb9d-8462-4df8-969d-e91dda15d7e9"},"syntaxElement":null,"type":"line"},"type":"diagram.editor.model.Connection","uuid":"5208ab73-6e19-4d7d-b14f-ec0319bcf489"},{"content":{"attributes":{"content":{"attributes":[{"content":{"key":"active","value":"false"},"type":"mf.zero.meta.StringAttribute","uuid":"e2df1257-8318-4122-a629-eede5894974e"},{"content":{"key":"destinationBlockUUID","value":"6cf43abc-21ee-4949-af72-b7a3bfe31393"},"type":"mf.zero.meta.StringAttribute","uuid":"8153fd88-1921-4208-be44-57a0097f0f9c"},{"content":{"key":"destinationSessionID","value":6155.0},"type":"mf.zero.meta.RealAttribute","uuid":"962bae17-4ee9-466a-a1b1-5c7a49e71fac"},{"content":{"key":"destinationUUID","value":"46bef769-e4b1-42cf-9a5c-a4db51bb3905"},"type":"mf.zero.meta.StringAttribute","uuid":"ef268f56-5e9d-46e4-b585-9d93cb74d003"},{"content":{"key":"fade","value":"none"},"type":"mf.zero.meta.StringAttribute","uuid":"141f073e-13b8-4609-b8ac-5bc75a031956"},{"content":{"key":"linecolor","value":"rgb(66, 66, 66)"},"type":"mf.zero.meta.StringAttribute","uuid":"1fce28b8-d8f6-4edd-b3b7-55a18df1587f"},{"content":{"key":"linewidth","value":1.0},"type":"mf.zero.meta.RealAttribute","uuid":"28050142-4a06-4e04-a815-38a4d917c9aa"},{"content":{"key":"sourceBlockUUID","value":"ce1efb3c-7577-4e36-a5de-22e96ceca305"},"type":"mf.zero.meta.StringAttribute","uuid":"ef637cf4-0d8a-46cf-bef0-e417a5a13ae2"},{"content":{"key":"sourceSessionID","value":3727.0},"type":"mf.zero.meta.RealAttribute","uuid":"97404aa1-136b-4c80-b396-c1fc33517639"},{"content":{"key":"sourceUUID","value":"fdbc7439-b941-4c75-9fba-dc5a77c2b90b"},"type":"mf.zero.meta.StringAttribute","uuid":"b2ad8c40-411a-411a-9d22-11365d59aa2b"},{"content":{"key":"type","value":"reactantLine"},"type":"mf.zero.meta.StringAttribute","uuid":"fca59be1-9e1c-42e6-b0d6-a80a4dfcbfb2"},{"content":{"key":"visible","value":"true"},"type":"mf.zero.meta.StringAttribute","uuid":"69c94214-e043-41a9-b284-0acb66823d82"}]},"type":"mf.zero.meta.AttributeMap","uuid":"2190a64c-0c9f-44c0-85d6-f1eef6ab6646"},"dContained":[],"dstElement":{"type":"diagram.editor.model.Entity","uuid":"6cf43abc-21ee-4949-af72-b7a3bfe31393"},"inConnections":[],"outConnections":[],"points":[],"position":"0,0","properties":[],"size":"0,0,0,0","srcElement":{"type":"diagram.editor.model.Entity","uuid":"ce1efb3c-7577-4e36-a5de-22e96ceca305"},"syntaxElement":null,"type":"line"},"type":"diagram.editor.model.Connection","uuid":"decd7ad9-6842-4624-8fbd-0c42e24c5af3"},{"content":{"attributes":{"content":{"attributes":[{"content":{"key":"active","value":"false"},"type":"mf.zero.meta.StringAttribute","uuid":"0f611d65-0ba9-431f-a134-484def8c83b5"},{"content":{"key":"destinationBlockUUID","value":"140d6b30-ca05-4aa3-a022-45eb591ab50b"},"type":"mf.zero.meta.StringAttribute","uuid":"47ba9fcd-9b2f-4648-8c52-3e9ca129698e"},{"content":{"key":"destinationSessionID","value":6153.0},"type":"mf.zero.meta.RealAttribute","uuid":"27f74039-ce37-46a1-b2e3-095f98e86426"},{"content":{"key":"destinationUUID","value":"edbd9835-fa12-452a-9b1e-bf49df669630"},"type":"mf.zero.meta.StringAttribute","uuid":"d65f5f2f-cf1e-457d-834d-6dddb8dfd9ad"},{"content":{"key":"fade","value":"none"},"type":"mf.zero.meta.StringAttribute","uuid":"e383026e-a416-4a55-8aa4-7d309e71e320"},{"content":{"key":"linecolor","value":"rgb(66, 66, 66)"},"type":"mf.zero.meta.StringAttribute","uuid":"423e06c8-3e07-4a7f-98dc-9b4c92a30386"},{"content":{"key":"linewidth","value":1.0},"type":"mf.zero.meta.RealAttribute","uuid":"e7854286-e2bb-4165-82cb-8111b0032c89"},{"content":{"key":"sourceBlockUUID","value":"19723fd3-d1bc-4551-bbe0-f89a0b5eaafc"},"type":"mf.zero.meta.StringAttribute","uuid":"e7a1d323-3fef-4722-b1e5-6c5bc6edaf7f"},{"content":{"key":"sourceSessionID","value":3726.0},"type":"mf.zero.meta.RealAttribute","uuid":"2be83e00-b4ce-4f93-8b88-394c8ab42511"},{"content":{"key":"sourceUUID","value":"fcbcf271-9b20-4257-838f-9772622b8ab8"},"type":"mf.zero.meta.StringAttribute","uuid":"4854e7b5-8b18-4fc2-9d7b-8842ca4cb485"},{"content":{"key":"type","value":"reactantLine"},"type":"mf.zero.meta.StringAttribute","uuid":"a706e847-63de-4c37-b5f1-e9d993633dc6"},{"content":{"key":"visible","value":"true"},"type":"mf.zero.meta.StringAttribute","uuid":"73a90b3a-4767-434a-8881-08742729106f"}]},"type":"mf.zero.meta.AttributeMap","uuid":"e5766e38-0a4e-4fe0-a07d-0c067a205302"},"dContained":[],"dstElement":{"type":"diagram.editor.model.Entity","uuid":"140d6b30-ca05-4aa3-a022-45eb591ab50b"},"inConnections":[],"outConnections":[],"points":[],"position":"0,0","properties":[],"size":"0,0,0,0","srcElement":{"type":"diagram.editor.model.Entity","uuid":"19723fd3-d1bc-4551-bbe0-f89a0b5eaafc"},"syntaxElement":null,"type":"line"},"type":"diagram.editor.model.Connection","uuid":"a3b9f780-ede8-4e50-a0a8-3a2fbae3e402"},{"content":{"attributes":{"content":{"attributes":[{"content":{"key":"active","value":"false"},"type":"mf.zero.meta.StringAttribute","uuid":"403e9060-5d16-4b04-bf9b-0af67a1ef54e"},{"content":{"key":"destinationBlockUUID","value":"60ac5f51-d2d7-40b2-8caf-fd37bba35eba"},"type":"mf.zero.meta.StringAttribute","uuid":"ba7c5362-a822-4929-befb-9bacff7c08a9"},{"content":{"key":"destinationSessionID","value":6151.0},"type":"mf.zero.meta.RealAttribute","uuid":"8651ddba-14a5-4dee-8130-9e3f153a6083"},{"content":{"key":"destinationUUID","value":"4c0c839b-9912-4c3e-bd6a-e495eb98a3fd"},"type":"mf.zero.meta.StringAttribute","uuid":"c740efb4-8da7-4b4b-942d-1885e7c17678"},{"content":{"key":"fade","value":"none"},"type":"mf.zero.meta.StringAttribute","uuid":"9a2652d9-3787-49f6-a01a-dd1b35702fd3"},{"content":{"key":"linecolor","value":"rgb(66, 66, 66)"},"type":"mf.zero.meta.StringAttribute","uuid":"09cd131b-ae42-46d6-889c-5d55a60e3dc9"},{"content":{"key":"linewidth","value":1.0},"type":"mf.zero.meta.RealAttribute","uuid":"f36c2ed7-d4b0-489d-8b2a-b843a5055c32"},{"content":{"key":"sourceBlockUUID","value":"165b85f0-5a22-44cf-9d17-ebd2dd329bc9"},"type":"mf.zero.meta.StringAttribute","uuid":"c199025c-ba1e-4a6f-94d4-291416695ee7"},{"content":{"key":"sourceSessionID","value":3720.0},"type":"mf.zero.meta.RealAttribute","uuid":"d4d206f7-35ff-4d38-b814-3f458322b81f"},{"content":{"key":"sourceUUID","value":"b4024ea0-bd52-4d1c-b083-344fb5b3a538"},"type":"mf.zero.meta.StringAttribute","uuid":"effaea2e-cc1e-407b-94f1-544a714a2f46"},{"content":{"key":"type","value":"reactantLine"},"type":"mf.zero.meta.StringAttribute","uuid":"7abc4cb9-82b2-4b3a-b275-4b35b8131c14"},{"content":{"key":"visible","value":"true"},"type":"mf.zero.meta.StringAttribute","uuid":"30b9ea9b-d15b-43bf-aa78-ae7dc4db0627"}]},"type":"mf.zero.meta.AttributeMap","uuid":"978c24b0-d483-474f-849e-9733895b4020"},"dContained":[],"dstElement":{"type":"diagram.editor.model.Entity","uuid":"60ac5f51-d2d7-40b2-8caf-fd37bba35eba"},"inConnections":[],"outConnections":[],"points":[],"position":"0,0","properties":[],"size":"0,0,0,0","srcElement":{"type":"diagram.editor.model.Entity","uuid":"165b85f0-5a22-44cf-9d17-ebd2dd329bc9"},"syntaxElement":null,"type":"line"},"type":"diagram.editor.model.Connection","uuid":"1ff46a6b-f123-4cbb-a28e-b0ea50b79d96"},{"content":{"attributes":{"content":{"attributes":[{"content":{"key":"active","value":"false"},"type":"mf.zero.meta.StringAttribute","uuid":"fddda639-d40f-493a-ae08-da736e3554a8"},{"content":{"key":"destinationBlockUUID","value":"8eae83d8-2091-4af4-a453-c401ed55644f"},"type":"mf.zero.meta.StringAttribute","uuid":"45b7ff2b-b9a7-4113-b5f9-5fa801672b1b"},{"content":{"key":"destinationSessionID","value":6149.0},"type":"mf.zero.meta.RealAttribute","uuid":"aecc8e67-5da8-4475-9cec-2776a3afacdf"},{"content":{"key":"destinationUUID","value":"763b4019-efd9-46c1-9f10-f19c73cb100c"},"type":"mf.zero.meta.StringAttribute","uuid":"ee313698-fee7-4d1a-a326-36be815fd1aa"},{"content":{"key":"fade","value":"none"},"type":"mf.zero.meta.StringAttribute","uuid":"7e532887-d53c-4939-a698-03da601146c9"},{"content":{"key":"linecolor","value":"rgb(66, 66, 66)"},"type":"mf.zero.meta.StringAttribute","uuid":"ea7532cf-21b1-4bc7-8cce-dad0ea279d74"},{"content":{"key":"linewidth","value":1.0},"type":"mf.zero.meta.RealAttribute","uuid":"4976ab55-6f77-422c-aee3-fd56799c5573"},{"content":{"key":"sourceBlockUUID","value":"902715b8-ea16-4ba7-bf7d-a9f2817d2476"},"type":"mf.zero.meta.StringAttribute","uuid":"f90d6bba-1e33-47b0-a13b-a04d6263fa51"},{"content":{"key":"sourceSessionID","value":3724.0},"type":"mf.zero.meta.RealAttribute","uuid":"d5a30d18-529b-4631-a50e-081ec3b597b1"},{"content":{"key":"sourceUUID","value":"ef8e8a8e-31d5-44b3-a4bc-f77e63b5928b"},"type":"mf.zero.meta.StringAttribute","uuid":"18347b2e-f24f-4661-af8a-376787a35fdf"},{"content":{"key":"type","value":"reactantLine"},"type":"mf.zero.meta.StringAttribute","uuid":"64a5d895-c441-4d59-8604-f5cc19e668c7"},{"content":{"key":"visible","value":"true"},"type":"mf.zero.meta.StringAttribute","uuid":"5814b24f-3e00-4d2a-8254-d69c967671b8"}]},"type":"mf.zero.meta.AttributeMap","uuid":"db5bb7ea-be34-4b50-8901-cdd0da7128d6"},"dContained":[],"dstElement":{"type":"diagram.editor.model.Entity","uuid":"8eae83d8-2091-4af4-a453-c401ed55644f"},"inConnections":[],"outConnections":[],"points":[],"position":"0,0","properties":[],"size":"0,0,0,0","srcElement":{"type":"diagram.editor.model.Entity","uuid":"902715b8-ea16-4ba7-bf7d-a9f2817d2476"},"syntaxElement":null,"type":"line"},"type":"diagram.editor.model.Connection","uuid":"7e87e2e9-2b97-416d-a629-3b8e2cabbce5"},{"content":{"attributes":{"content":{"attributes":[{"content":{"key":"active","value":"false"},"type":"mf.zero.meta.StringAttribute","uuid":"522fe79d-46ee-4651-9746-134b58dbe2f7"},{"content":{"key":"destinationBlockUUID","value":"53881104-90ff-464b-a748-9f983c39603d"},"type":"mf.zero.meta.StringAttribute","uuid":"4cad49bd-4eae-4d7d-bcb3-30a107ed2a63"},{"content":{"key":"destinationSessionID","value":6147.0},"type":"mf.zero.meta.RealAttribute","uuid":"90223145-cdd5-4090-be08-b6e55699ca7b"},{"content":{"key":"destinationUUID","value":"5b2585b5-b394-401d-b119-4ce48859f4a0"},"type":"mf.zero.meta.StringAttribute","uuid":"91d3bcea-acbe-439c-9640-15eb8ee291cf"},{"content":{"key":"fade","value":"none"},"type":"mf.zero.meta.StringAttribute","uuid":"2167fdde-d0d8-4a98-a732-d3155899b193"},{"content":{"key":"linecolor","value":"rgb(66, 66, 66)"},"type":"mf.zero.meta.StringAttribute","uuid":"f93d798c-7018-482c-a7b2-2276eee26417"},{"content":{"key":"linewidth","value":1.0},"type":"mf.zero.meta.RealAttribute","uuid":"32261eb0-7dfa-4408-b15f-38faaa3cafd8"},{"content":{"key":"sourceBlockUUID","value":"432eb266-4c71-42b8-ae5d-97e673fd680a"},"type":"mf.zero.meta.StringAttribute","uuid":"c87e17dd-6f16-4c4c-8e12-e953c5a1260c"},{"content":{"key":"sourceSessionID","value":3721.0},"type":"mf.zero.meta.RealAttribute","uuid":"207553f5-f244-4952-94ba-1bd71f315e7e"},{"content":{"key":"sourceUUID","value":"9aa5cec1-1ade-4490-a848-a5ed9e733065"},"type":"mf.zero.meta.StringAttribute","uuid":"6c4370cb-0cdd-450a-8d3d-ff4b18602959"},{"content":{"key":"type","value":"reactantLine"},"type":"mf.zero.meta.StringAttribute","uuid":"96ceb15f-ebb1-45a3-8b67-01dca477abd8"},{"content":{"key":"visible","value":"true"},"type":"mf.zero.meta.StringAttribute","uuid":"a7da53da-580f-4f94-9027-9c5c0ebf3837"}]},"type":"mf.zero.meta.AttributeMap","uuid":"6bc58e03-99f9-43b9-92dd-9ae2839dac60"},"dContained":[],"dstElement":{"type":"diagram.editor.model.Entity","uuid":"53881104-90ff-464b-a748-9f983c39603d"},"inConnections":[],"outConnections":[],"points":[],"position":"0,0","properties":[],"size":"0,0,0,0","srcElement":{"type":"diagram.editor.model.Entity","uuid":"432eb266-4c71-42b8-ae5d-97e673fd680a"},"syntaxElement":null,"type":"line"},"type":"diagram.editor.model.Connection","uuid":"d2b1cb37-75f5-44c6-9c45-6f04b1975b3e"},{"content":{"attributes":{"content":{"attributes":[{"content":{"key":"active","value":"false"},"type":"mf.zero.meta.StringAttribute","uuid":"aec8021f-1341-4cd8-b24c-ec35e3e0ff4c"},{"content":{"key":"destinationBlockUUID","value":"850dfae9-17b7-4edf-9d2d-e7febae5e30f"},"type":"mf.zero.meta.StringAttribute","uuid":"710c2ca3-5915-435a-ba15-22c512e7a041"},{"content":{"key":"destinationSessionID","value":6145.0},"type":"mf.zero.meta.RealAttribute","uuid":"391f6b63-7ae8-4021-b091-d1fc28e4e934"},{"content":{"key":"destinationUUID","value":"ec774c98-cd7e-461a-a9af-56a8c1a659e9"},"type":"mf.zero.meta.StringAttribute","uuid":"48183aa8-50da-49f2-a194-de69aded0a61"},{"content":{"key":"fade","value":"none"},"type":"mf.zero.meta.StringAttribute","uuid":"1adfaf06-5004-4ed3-8751-4a2e5918ad5c"},{"content":{"key":"linecolor","value":"rgb(66, 66, 66)"},"type":"mf.zero.meta.StringAttribute","uuid":"2dcf8a2b-50a8-4ef3-bc5f-ee84d76fa6de"},{"content":{"key":"linewidth","value":1.0},"type":"mf.zero.meta.RealAttribute","uuid":"8967d421-8f07-4546-8e8f-047ec02972a8"},{"content":{"key":"sourceBlockUUID","value":"1fbfcc74-8a03-4478-a4ee-1bcea0f27b31"},"type":"mf.zero.meta.StringAttribute","uuid":"16be0c04-a461-45a2-a392-319d8dd55eb6"},{"content":{"key":"sourceSessionID","value":3723.0},"type":"mf.zero.meta.RealAttribute","uuid":"dc168587-da4b-4a79-8102-021913dba7f9"},{"content":{"key":"sourceUUID","value":"814b278f-ef58-4853-a87a-9a36ba118baa"},"type":"mf.zero.meta.StringAttribute","uuid":"b5579707-ee52-4ce4-be91-ef3947db29c0"},{"content":{"key":"type","value":"reactantLine"},"type":"mf.zero.meta.StringAttribute","uuid":"691e3246-4944-44e9-8583-1a5515e9f540"},{"content":{"key":"visible","value":"true"},"type":"mf.zero.meta.StringAttribute","uuid":"b1fbf976-bb58-419e-935d-1b899796f03d"}]},"type":"mf.zero.meta.AttributeMap","uuid":"f503ceed-e44a-4e9c-a51c-8d0b05e9283f"},"dContained":[],"dstElement":{"type":"diagram.editor.model.Entity","uuid":"850dfae9-17b7-4edf-9d2d-e7febae5e30f"},"inConnections":[],"outConnections":[],"points":[],"position":"0,0","properties":[],"size":"0,0,0,0","srcElement":{"type":"diagram.editor.model.Entity","uuid":"1fbfcc74-8a03-4478-a4ee-1bcea0f27b31"},"syntaxElement":null,"type":"line"},"type":"diagram.editor.model.Connection","uuid":"3e9219e2-106a-4069-a1c6-69be775f8220"},{"content":{"attributes":{"content":{"attributes":[{"content":{"key":"active","value":"false"},"type":"mf.zero.meta.StringAttribute","uuid":"905a7e54-e896-422f-86f3-388cd61e5232"},{"content":{"key":"destinationBlockUUID","value":"ea539e03-1bee-4a8b-a8c2-94c0f3d1a36b"},"type":"mf.zero.meta.StringAttribute","uuid":"a50305ba-8f00-46c2-a19a-2cd326694e2d"},{"content":{"key":"destinationSessionID","value":6143.0},"type":"mf.zero.meta.RealAttribute","uuid":"4d9048c2-16ae-4372-8e4e-db9cf400eb1d"},{"content":{"key":"destinationUUID","value":"141098f3-0eca-4720-bfa0-3693e5da3e10"},"type":"mf.zero.meta.StringAttribute","uuid":"af2964f1-fd07-4078-9eb5-25d322fab7f7"},{"content":{"key":"fade","value":"none"},"type":"mf.zero.meta.StringAttribute","uuid":"b3cbf49b-6aff-4f60-a693-7d73e10258f5"},{"content":{"key":"linecolor","value":"rgb(66, 66, 66)"},"type":"mf.zero.meta.StringAttribute","uuid":"e5386959-c2ee-4c66-94f8-86ffcf327105"},{"content":{"key":"linewidth","value":1.0},"type":"mf.zero.meta.RealAttribute","uuid":"d4239ca4-b439-48fe-b57c-03230b4ff31e"},{"content":{"key":"sourceBlockUUID","value":"595017e6-6492-43a8-9b49-597459fbaa16"},"type":"mf.zero.meta.StringAttribute","uuid":"5c7eb3a8-ce68-4ed9-ae5f-cc25615e41de"},{"content":{"key":"sourceSessionID","value":3725.0},"type":"mf.zero.meta.RealAttribute","uuid":"fb7c5c91-1999-4c20-914d-7cfe31050acc"},{"content":{"key":"sourceUUID","value":"21c38a88-8f90-450b-abc4-ceac7cdb2b43"},"type":"mf.zero.meta.StringAttribute","uuid":"66ae7b43-e7a2-4ad9-bbdd-2b3574e4176f"},{"content":{"key":"type","value":"reactantLine"},"type":"mf.zero.meta.StringAttribute","uuid":"6b9e8356-fc09-4891-a9ac-92ef68623a6a"},{"content":{"key":"visible","value":"true"},"type":"mf.zero.meta.StringAttribute","uuid":"9d7ebf94-65d2-48b2-9eb5-f48f14a63b30"}]},"type":"mf.zero.meta.AttributeMap","uuid":"ea313d3a-fc5c-4fe1-8d53-36572ff240f0"},"dContained":[],"dstElement":{"type":"diagram.editor.model.Entity","uuid":"ea539e03-1bee-4a8b-a8c2-94c0f3d1a36b"},"inConnections":[],"outConnections":[],"points":[],"position":"0,0","properties":[],"size":"0,0,0,0","srcElement":{"type":"diagram.editor.model.Entity","uuid":"595017e6-6492-43a8-9b49-597459fbaa16"},"syntaxElement":null,"type":"line"},"type":"diagram.editor.model.Connection","uuid":"af1c01a0-5648-4a1d-b257-126a6334c330"},{"content":{"attributes":{"content":{"attributes":[{"content":{"key":"active","value":"false"},"type":"mf.zero.meta.StringAttribute","uuid":"b93eeeb1-b27a-4029-adfc-3b554ff1eadd"},{"content":{"key":"destinationBlockUUID","value":"f31c323b-39ae-4723-9899-48a458d74a2c"},"type":"mf.zero.meta.StringAttribute","uuid":"f2d9963c-3139-452d-9e3f-ba41f637db8e"},{"content":{"key":"destinationSessionID","value":6141.0},"type":"mf.zero.meta.RealAttribute","uuid":"c2c6b094-2a85-458a-92ee-aa966ac4294c"},{"content":{"key":"destinationUUID","value":"ea30ad87-e93a-45a5-bbaf-3a6b2ae0be02"},"type":"mf.zero.meta.StringAttribute","uuid":"c4e66921-0915-45ce-8f92-f01cb650e3cc"},{"content":{"key":"fade","value":"none"},"type":"mf.zero.meta.StringAttribute","uuid":"cb253446-8a10-4f60-b5cb-ae7c2fdada3d"},{"content":{"key":"linecolor","value":"rgb(66, 66, 66)"},"type":"mf.zero.meta.StringAttribute","uuid":"2f196466-dde7-4066-ba09-039311619ca5"},{"content":{"key":"linewidth","value":1.0},"type":"mf.zero.meta.RealAttribute","uuid":"7d3e5a9d-c40a-4f9c-b1bc-38284fb92265"},{"content":{"key":"sourceBlockUUID","value":"558f83a3-3d73-4145-99a3-1f225a63833f"},"type":"mf.zero.meta.StringAttribute","uuid":"78e8010b-a214-4714-92c2-5891474a3a9d"},{"content":{"key":"sourceSessionID","value":3722.0},"type":"mf.zero.meta.RealAttribute","uuid":"ce1dec3f-ae96-4b3b-a13c-d28ab918a795"},{"content":{"key":"sourceUUID","value":"4736f2da-0e1e-4b97-8b9d-1e7433da68f2"},"type":"mf.zero.meta.StringAttribute","uuid":"0e1cd609-98db-4d7a-b57b-f10d3270d043"},{"content":{"key":"type","value":"reactantLine"},"type":"mf.zero.meta.StringAttribute","uuid":"f3f5086f-25a0-45b8-b6bf-9af27efcfcd7"},{"content":{"key":"visible","value":"true"},"type":"mf.zero.meta.StringAttribute","uuid":"914f6023-9445-418f-92c0-3357e0f953f6"}]},"type":"mf.zero.meta.AttributeMap","uuid":"586b8610-92cc-4120-b17a-ac373d294fe4"},"dContained":[],"dstElement":{"type":"diagram.editor.model.Entity","uuid":"f31c323b-39ae-4723-9899-48a458d74a2c"},"inConnections":[],"outConnections":[],"points":[],"position":"0,0","properties":[],"size":"0,0,0,0","srcElement":{"type":"diagram.editor.model.Entity","uuid":"558f83a3-3d73-4145-99a3-1f225a63833f"},"syntaxElement":null,"type":"line"},"type":"diagram.editor.model.Connection","uuid":"209d9081-aeb3-4446-b537-a3c24d9da7a1"},{"content":{"attributes":{"content":{"attributes":[{"content":{"key":"active","value":"false"},"type":"mf.zero.meta.StringAttribute","uuid":"1faa7121-654b-4ee9-bffe-c8431cd161dd"},{"content":{"key":"destinationBlockUUID","value":"2d24c5a9-b3f9-4fef-a89d-20450d6a9880"},"type":"mf.zero.meta.StringAttribute","uuid":"1c5225e6-94d9-4ccd-8bf2-6d1ea37328cc"},{"content":{"key":"destinationSessionID","value":6139.0},"type":"mf.zero.meta.RealAttribute","uuid":"537d9cf5-6de3-40e3-9942-0f1791274ac1"},{"content":{"key":"destinationUUID","value":"f415b225-b1ed-4005-ac67-a5f84a79bed6"},"type":"mf.zero.meta.StringAttribute","uuid":"0a438205-be48-4969-9b8d-71ad0906f20b"},{"content":{"key":"fade","value":"none"},"type":"mf.zero.meta.StringAttribute","uuid":"1da5c2ea-5953-41e9-834f-b9f63be43e99"},{"content":{"key":"linecolor","value":"rgb(66, 66, 66)"},"type":"mf.zero.meta.StringAttribute","uuid":"9123ee33-6dc7-4009-9eb4-afb47dfc1180"},{"content":{"key":"linewidth","value":1.0},"type":"mf.zero.meta.RealAttribute","uuid":"f4719b3a-4112-4f97-83b3-1e343bccefef"},{"content":{"key":"sourceBlockUUID","value":"91c01418-8b5e-4f20-aacc-2d1b2e216275"},"type":"mf.zero.meta.StringAttribute","uuid":"44f5c1c7-bd96-4241-8dd9-df140df43438"},{"content":{"key":"sourceSessionID","value":3719.0},"type":"mf.zero.meta.RealAttribute","uuid":"33e9db0b-8bfc-44ce-9fea-870a10d393ad"},{"content":{"key":"sourceUUID","value":"35acd760-3436-4a01-a9d6-7484867b4036"},"type":"mf.zero.meta.StringAttribute","uuid":"d620960d-1f8f-4e36-bd98-66860e0db1dc"},{"content":{"key":"type","value":"reactantLine"},"type":"mf.zero.meta.StringAttribute","uuid":"de6ae5f3-8944-4e3a-b08c-36b0a99b8f44"},{"content":{"key":"visible","value":"true"},"type":"mf.zero.meta.StringAttribute","uuid":"c052cc76-9bb6-44af-8bf6-48a59045fa5c"}]},"type":"mf.zero.meta.AttributeMap","uuid":"709c365f-ca26-4fe2-9682-55540e7eaa0e"},"dContained":[],"dstElement":{"type":"diagram.editor.model.Entity","uuid":"2d24c5a9-b3f9-4fef-a89d-20450d6a9880"},"inConnections":[],"outConnections":[],"points":[],"position":"0,0","properties":[],"size":"0,0,0,0","srcElement":{"type":"diagram.editor.model.Entity","uuid":"91c01418-8b5e-4f20-aacc-2d1b2e216275"},"syntaxElement":null,"type":"line"},"type":"diagram.editor.model.Connection","uuid":"2a815994-2c74-4494-a5a8-9a90d79f8ddd"},{"content":{"attributes":{"content":{"attributes":[{"content":{"key":"active","value":"false"},"type":"mf.zero.meta.StringAttribute","uuid":"ccd21902-2fd4-4fe6-a032-c6ba1e67230e"},{"content":{"key":"destinationBlockUUID","value":"3211bf66-d008-4435-ab99-7ec0bc65148b"},"type":"mf.zero.meta.StringAttribute","uuid":"93d1c2cb-8d19-45b3-a5d6-cec745623253"},{"content":{"key":"destinationSessionID","value":3670.0},"type":"mf.zero.meta.RealAttribute","uuid":"c5b862ad-cf00-468a-a305-50c851de879c"},{"content":{"key":"destinationUUID","value":"e89fad10-2705-46fa-ab36-a1578bb34554"},"type":"mf.zero.meta.StringAttribute","uuid":"e59cc81b-87cf-4ff6-bdd4-76722581312b"},{"content":{"key":"fade","value":"none"},"type":"mf.zero.meta.StringAttribute","uuid":"a4917a83-b649-42b2-96a8-2aed6b159e35"},{"content":{"key":"linecolor","value":"rgb(66, 66, 66)"},"type":"mf.zero.meta.StringAttribute","uuid":"21130832-3954-40cc-b0b7-e7bac33489ba"},{"content":{"key":"linewidth","value":1.0},"type":"mf.zero.meta.RealAttribute","uuid":"ed27f456-06c7-46f9-8842-5331992b7273"},{"content":{"key":"sourceBlockUUID","value":"6cf43abc-21ee-4949-af72-b7a3bfe31393"},"type":"mf.zero.meta.StringAttribute","uuid":"7a6bab65-0902-47ab-8df6-9b67f89754fd"},{"content":{"key":"sourceSessionID","value":6155.0},"type":"mf.zero.meta.RealAttribute","uuid":"110f36a0-1fe2-4b39-8df9-110faa6c2eed"},{"content":{"key":"sourceUUID","value":"46bef769-e4b1-42cf-9a5c-a4db51bb3905"},"type":"mf.zero.meta.StringAttribute","uuid":"fc01628e-7f51-4f5c-9822-8d942331b33e"},{"content":{"key":"type","value":"productLine"},"type":"mf.zero.meta.StringAttribute","uuid":"421bdfa0-7352-48c5-8f59-d72030cb2737"},{"content":{"key":"visible","value":"true"},"type":"mf.zero.meta.StringAttribute","uuid":"5b566f4f-2c46-4b25-ab4f-5cf96fead34d"}]},"type":"mf.zero.meta.AttributeMap","uuid":"a907b2f2-b613-406b-a49a-c9983b0e5463"},"dContained":[],"dstElement":{"type":"diagram.editor.model.Entity","uuid":"3211bf66-d008-4435-ab99-7ec0bc65148b"},"inConnections":[],"outConnections":[],"points":[],"position":"0,0","properties":[],"size":"0,0,0,0","srcElement":{"type":"diagram.editor.model.Entity","uuid":"6cf43abc-21ee-4949-af72-b7a3bfe31393"},"syntaxElement":null,"type":"line"},"type":"diagram.editor.model.Connection","uuid":"a30d0a63-0d5b-485d-9091-aeb93418862f"},{"content":{"attributes":{"content":{"attributes":[{"content":{"key":"active","value":"false"},"type":"mf.zero.meta.StringAttribute","uuid":"32384c27-95d6-44d3-8ce2-5d33d4d78356"},{"content":{"key":"destinationBlockUUID","value":"ea9f6650-f66c-4de2-a19b-9277b50439f2"},"type":"mf.zero.meta.StringAttribute","uuid":"3a296cfd-5c74-4d8b-bc06-f6625e341a4c"},{"content":{"key":"destinationSessionID","value":3669.0},"type":"mf.zero.meta.RealAttribute","uuid":"2d2ed38f-9748-42af-923c-08c33d218916"},{"content":{"key":"destinationUUID","value":"76b61f7b-9365-4c1a-92c1-351e06a3125e"},"type":"mf.zero.meta.StringAttribute","uuid":"56a9052c-456e-48e4-b767-11e165b1575e"},{"content":{"key":"fade","value":"none"},"type":"mf.zero.meta.StringAttribute","uuid":"c3b3b808-550c-4a97-9fdb-7596c6c22d3c"},{"content":{"key":"linecolor","value":"rgb(66, 66, 66)"},"type":"mf.zero.meta.StringAttribute","uuid":"e1806319-34a0-4a75-bde2-b6f6b8d8d746"},{"content":{"key":"linewidth","value":1.0},"type":"mf.zero.meta.RealAttribute","uuid":"07b3b098-b603-44b5-b8b6-4893a3f45d2d"},{"content":{"key":"sourceBlockUUID","value":"140d6b30-ca05-4aa3-a022-45eb591ab50b"},"type":"mf.zero.meta.StringAttribute","uuid":"f145997e-a8df-4a41-8994-0957d7561241"},{"content":{"key":"sourceSessionID","value":6153.0},"type":"mf.zero.meta.RealAttribute","uuid":"8a06a8e2-bfa3-491c-93f3-55f072687dd5"},{"content":{"key":"sourceUUID","value":"edbd9835-fa12-452a-9b1e-bf49df669630"},"type":"mf.zero.meta.StringAttribute","uuid":"4ad672d8-9963-4e68-a742-2dccb6151511"},{"content":{"key":"type","value":"productLine"},"type":"mf.zero.meta.StringAttribute","uuid":"14c5a2d4-edfb-4ca8-8b26-52e203706a1b"},{"content":{"key":"visible","value":"true"},"type":"mf.zero.meta.StringAttribute","uuid":"ce45bf7c-40a1-46a0-83f7-eb99337faabe"}]},"type":"mf.zero.meta.AttributeMap","uuid":"2b7308ab-d729-472d-93d2-1be9699e1554"},"dContained":[],"dstElement":{"type":"diagram.editor.model.Entity","uuid":"ea9f6650-f66c-4de2-a19b-9277b50439f2"},"inConnections":[],"outConnections":[],"points":[],"position":"0,0","properties":[],"size":"0,0,0,0","srcElement":{"type":"diagram.editor.model.Entity","uuid":"140d6b30-ca05-4aa3-a022-45eb591ab50b"},"syntaxElement":null,"type":"line"},"type":"diagram.editor.model.Connection","uuid":"5b57b94d-48fa-411e-b181-8789421b563f"},{"content":{"attributes":{"content":{"attributes":[{"content":{"key":"active","value":"false"},"type":"mf.zero.meta.StringAttribute","uuid":"cc8e4462-be37-40ad-b847-57be93d8a18b"},{"content":{"key":"destinationBlockUUID","value":"41a266d6-bf75-40a3-81cd-22ac7899629f"},"type":"mf.zero.meta.StringAttribute","uuid":"32344c74-6f52-4cb7-95e8-796d91365be7"},{"content":{"key":"destinationSessionID","value":3668.0},"type":"mf.zero.meta.RealAttribute","uuid":"a4d1a76d-07f7-4f7b-893b-bb4857b6df19"},{"content":{"key":"destinationUUID","value":"0315840f-ec43-4600-bc00-ae7482e2f1db"},"type":"mf.zero.meta.StringAttribute","uuid":"646f1927-d1f4-44a0-97fa-445e5db4e59b"},{"content":{"key":"fade","value":"none"},"type":"mf.zero.meta.StringAttribute","uuid":"f978a796-3ae4-4ba9-8b8e-fb9fadd3754c"},{"content":{"key":"linecolor","value":"rgb(66, 66, 66)"},"type":"mf.zero.meta.StringAttribute","uuid":"adaa6f4d-617e-4280-a9e3-2f0fc8f9363f"},{"content":{"key":"linewidth","value":1.0},"type":"mf.zero.meta.RealAttribute","uuid":"00a405d9-5712-4c78-8904-9828538eea73"},{"content":{"key":"sourceBlockUUID","value":"60ac5f51-d2d7-40b2-8caf-fd37bba35eba"},"type":"mf.zero.meta.StringAttribute","uuid":"c166f776-f2c0-43e1-a879-f820227ec797"},{"content":{"key":"sourceSessionID","value":6151.0},"type":"mf.zero.meta.RealAttribute","uuid":"733d4b18-24d0-4238-9c35-bacb13773077"},{"content":{"key":"sourceUUID","value":"4c0c839b-9912-4c3e-bd6a-e495eb98a3fd"},"type":"mf.zero.meta.StringAttribute","uuid":"1577c8dc-3761-4bb7-aa06-09df71140899"},{"content":{"key":"type","value":"productLine"},"type":"mf.zero.meta.StringAttribute","uuid":"f52206bf-a62f-42af-822a-1b4aa02c519d"},{"content":{"key":"visible","value":"true"},"type":"mf.zero.meta.StringAttribute","uuid":"ec6c1c10-695c-4740-8de8-6055b4d5be02"}]},"type":"mf.zero.meta.AttributeMap","uuid":"954a6e7d-e76d-4329-b400-1a014345dff3"},"dContained":[],"dstElement":{"type":"diagram.editor.model.Entity","uuid":"41a266d6-bf75-40a3-81cd-22ac7899629f"},"inConnections":[],"outConnections":[],"points":[],"position":"0,0","properties":[],"size":"0,0,0,0","srcElement":{"type":"diagram.editor.model.Entity","uuid":"60ac5f51-d2d7-40b2-8caf-fd37bba35eba"},"syntaxElement":null,"type":"line"},"type":"diagram.editor.model.Connection","uuid":"deb5489a-1734-4375-b155-0251ff6732b9"},{"content":{"attributes":{"content":{"attributes":[{"content":{"key":"active","value":"false"},"type":"mf.zero.meta.StringAttribute","uuid":"c92fa478-e514-4989-92f9-a7dc181a4e08"},{"content":{"key":"destinationBlockUUID","value":"a5c2cdea-fcc6-41f6-8bb1-2047d97e88c1"},"type":"mf.zero.meta.StringAttribute","uuid":"a6fedcdd-f715-4639-bd61-34a82cd32687"},{"content":{"key":"destinationSessionID","value":3667.0},"type":"mf.zero.meta.RealAttribute","uuid":"0360a7a1-7322-4ea8-b38e-40c8a1c52064"},{"content":{"key":"destinationUUID","value":"66bf3fcf-972f-4b87-99f1-94629ca861b7"},"type":"mf.zero.meta.StringAttribute","uuid":"2ca40222-1b27-466c-942c-e57d9d80facf"},{"content":{"key":"fade","value":"none"},"type":"mf.zero.meta.StringAttribute","uuid":"e6cbc0b6-b97b-4578-9feb-f9f397842108"},{"content":{"key":"linecolor","value":"rgb(66, 66, 66)"},"type":"mf.zero.meta.StringAttribute","uuid":"6c7a0bc5-4fae-401a-9fac-c526cc5cee35"},{"content":{"key":"linewidth","value":1.0},"type":"mf.zero.meta.RealAttribute","uuid":"64224971-1480-48ec-815f-4fc966fa7638"},{"content":{"key":"sourceBlockUUID","value":"8eae83d8-2091-4af4-a453-c401ed55644f"},"type":"mf.zero.meta.StringAttribute","uuid":"45510d6f-04e0-4704-b0d2-51fcf9f28f25"},{"content":{"key":"sourceSessionID","value":6149.0},"type":"mf.zero.meta.RealAttribute","uuid":"f7d829e1-1c13-44b6-b4d5-710d0310517c"},{"content":{"key":"sourceUUID","value":"763b4019-efd9-46c1-9f10-f19c73cb100c"},"type":"mf.zero.meta.StringAttribute","uuid":"58aaa841-e0dc-4dbb-bb13-cfd34e3910f5"},{"content":{"key":"type","value":"productLine"},"type":"mf.zero.meta.StringAttribute","uuid":"5fb5d133-0387-491e-86bd-4a5d19c646ab"},{"content":{"key":"visible","value":"true"},"type":"mf.zero.meta.StringAttribute","uuid":"1e5e8669-10f3-4cc6-b2d5-24e5abf7a053"}]},"type":"mf.zero.meta.AttributeMap","uuid":"55ecfa95-7c86-45a3-88c8-5a6b8eac020f"},"dContained":[],"dstElement":{"type":"diagram.editor.model.Entity","uuid":"a5c2cdea-fcc6-41f6-8bb1-2047d97e88c1"},"inConnections":[],"outConnections":[],"points":[],"position":"0,0","properties":[],"size":"0,0,0,0","srcElement":{"type":"diagram.editor.model.Entity","uuid":"8eae83d8-2091-4af4-a453-c401ed55644f"},"syntaxElement":null,"type":"line"},"type":"diagram.editor.model.Connection","uuid":"e558f9c5-a9fb-4bd4-9db6-f900c422c8e3"},{"content":{"attributes":{"content":{"attributes":[{"content":{"key":"active","value":"false"},"type":"mf.zero.meta.StringAttribute","uuid":"2f278e6e-c10d-4e7f-8938-b46e9c015547"},{"content":{"key":"destinationBlockUUID","value":"b635ff87-d9d4-4592-8c54-5341b7ba6fef"},"type":"mf.zero.meta.StringAttribute","uuid":"60e95488-6215-4f62-a3f3-a47ff49e7077"},{"content":{"key":"destinationSessionID","value":3666.0},"type":"mf.zero.meta.RealAttribute","uuid":"a2e98825-3045-49a5-9d1f-6d4daca78d69"},{"content":{"key":"destinationUUID","value":"0c687499-5c4d-41c6-ab67-370a47aaf4ca"},"type":"mf.zero.meta.StringAttribute","uuid":"44580171-970d-4cf0-8203-94c24f5be316"},{"content":{"key":"fade","value":"none"},"type":"mf.zero.meta.StringAttribute","uuid":"c22b5b49-0c72-4cfc-9147-3f3b3d7ca622"},{"content":{"key":"linecolor","value":"rgb(66, 66, 66)"},"type":"mf.zero.meta.StringAttribute","uuid":"bcf62fec-7a61-4dfd-b960-d1341412cfb6"},{"content":{"key":"linewidth","value":1.0},"type":"mf.zero.meta.RealAttribute","uuid":"f04de549-2634-490d-b44b-fc7a3742eb21"},{"content":{"key":"sourceBlockUUID","value":"53881104-90ff-464b-a748-9f983c39603d"},"type":"mf.zero.meta.StringAttribute","uuid":"f9e20a10-2f68-46f9-a85f-2092ca7b5b3f"},{"content":{"key":"sourceSessionID","value":6147.0},"type":"mf.zero.meta.RealAttribute","uuid":"aa4f6bed-9897-4465-9e0a-e5a1bbb889f1"},{"content":{"key":"sourceUUID","value":"5b2585b5-b394-401d-b119-4ce48859f4a0"},"type":"mf.zero.meta.StringAttribute","uuid":"4340ea3f-4f97-499a-8da9-e33d373e625c"},{"content":{"key":"type","value":"productLine"},"type":"mf.zero.meta.StringAttribute","uuid":"3a17d693-4a70-439e-b0aa-befdda8ffde7"},{"content":{"key":"visible","value":"true"},"type":"mf.zero.meta.StringAttribute","uuid":"9f1717a2-e9a3-46e7-9b3f-06357e8037bd"}]},"type":"mf.zero.meta.AttributeMap","uuid":"20b6a3af-e001-42e4-9d98-448ae3cf8cd9"},"dContained":[],"dstElement":{"type":"diagram.editor.model.Entity","uuid":"b635ff87-d9d4-4592-8c54-5341b7ba6fef"},"inConnections":[],"outConnections":[],"points":[],"position":"0,0","properties":[],"size":"0,0,0,0","srcElement":{"type":"diagram.editor.model.Entity","uuid":"53881104-90ff-464b-a748-9f983c39603d"},"syntaxElement":null,"type":"line"},"type":"diagram.editor.model.Connection","uuid":"60b347a3-de0b-475e-b4d0-7a19d52e01b8"},{"content":{"attributes":{"content":{"attributes":[{"content":{"key":"active","value":"false"},"type":"mf.zero.meta.StringAttribute","uuid":"9c2709a0-c19e-4f9c-a6c8-42b2822ba7fc"},{"content":{"key":"destinationBlockUUID","value":"4ed54008-38cd-40cc-9094-a8b940869005"},"type":"mf.zero.meta.StringAttribute","uuid":"72eab827-b968-4f22-95e7-293a2b3a3efd"},{"content":{"key":"destinationSessionID","value":3665.0},"type":"mf.zero.meta.RealAttribute","uuid":"9049d973-8b5a-422c-86c5-cf6bbe8670b2"},{"content":{"key":"destinationUUID","value":"07b71327-e29a-4e33-82fd-76659155262e"},"type":"mf.zero.meta.StringAttribute","uuid":"ad449fec-bfc4-461d-bd76-a82e39b976a6"},{"content":{"key":"fade","value":"none"},"type":"mf.zero.meta.StringAttribute","uuid":"9b3c9408-800c-463c-8855-0538a0daa261"},{"content":{"key":"linecolor","value":"rgb(66, 66, 66)"},"type":"mf.zero.meta.StringAttribute","uuid":"edee0ac0-ecf6-4970-a020-29251c9e6472"},{"content":{"key":"linewidth","value":1.0},"type":"mf.zero.meta.RealAttribute","uuid":"4efbe722-2c86-42a3-836b-f597c1d20b98"},{"content":{"key":"sourceBlockUUID","value":"850dfae9-17b7-4edf-9d2d-e7febae5e30f"},"type":"mf.zero.meta.StringAttribute","uuid":"e0209b35-8a26-4f02-9373-1297a3ff84f6"},{"content":{"key":"sourceSessionID","value":6145.0},"type":"mf.zero.meta.RealAttribute","uuid":"489b4244-d42c-47fb-bc9e-1403caf083f5"},{"content":{"key":"sourceUUID","value":"ec774c98-cd7e-461a-a9af-56a8c1a659e9"},"type":"mf.zero.meta.StringAttribute","uuid":"e5f7c920-5ac5-461a-b919-c05a31864c0d"},{"content":{"key":"type","value":"productLine"},"type":"mf.zero.meta.StringAttribute","uuid":"3edca675-3cde-416a-a1cf-34b776639fec"},{"content":{"key":"visible","value":"true"},"type":"mf.zero.meta.StringAttribute","uuid":"724eaccd-be0a-41c6-bed2-a755509f24df"}]},"type":"mf.zero.meta.AttributeMap","uuid":"9ba2bdad-b856-453f-8a22-34d85509a49a"},"dContained":[],"dstElement":{"type":"diagram.editor.model.Entity","uuid":"4ed54008-38cd-40cc-9094-a8b940869005"},"inConnections":[],"outConnections":[],"points":[],"position":"0,0","properties":[],"size":"0,0,0,0","srcElement":{"type":"diagram.editor.model.Entity","uuid":"850dfae9-17b7-4edf-9d2d-e7febae5e30f"},"syntaxElement":null,"type":"line"},"type":"diagram.editor.model.Connection","uuid":"c7366d44-cc48-4e88-9dc2-05d4975c72ce"},{"content":{"attributes":{"content":{"attributes":[{"content":{"key":"active","value":"false"},"type":"mf.zero.meta.StringAttribute","uuid":"13045207-582c-463e-a45a-d94a5b7a4169"},{"content":{"key":"destinationBlockUUID","value":"1d4092c5-7991-4169-969b-1380a08a1947"},"type":"mf.zero.meta.StringAttribute","uuid":"4bc05d54-2d94-47e9-881b-87a0da288659"},{"content":{"key":"destinationSessionID","value":3664.0},"type":"mf.zero.meta.RealAttribute","uuid":"128d1212-7cb9-4fe3-b3cf-641e1da0db3e"},{"content":{"key":"destinationUUID","value":"3816892c-fa3b-4028-874d-d0008f6d1117"},"type":"mf.zero.meta.StringAttribute","uuid":"5afe4061-5b76-4d76-97c9-0182b12cba5b"},{"content":{"key":"fade","value":"none"},"type":"mf.zero.meta.StringAttribute","uuid":"9504e762-a661-453f-ba40-0c9d3579621e"},{"content":{"key":"linecolor","value":"rgb(66, 66, 66)"},"type":"mf.zero.meta.StringAttribute","uuid":"b9e81277-303f-49e9-ae2d-6acf97a80ee4"},{"content":{"key":"linewidth","value":1.0},"type":"mf.zero.meta.RealAttribute","uuid":"6bbdb52d-8f13-4037-924f-a007a65767ca"},{"content":{"key":"sourceBlockUUID","value":"ea539e03-1bee-4a8b-a8c2-94c0f3d1a36b"},"type":"mf.zero.meta.StringAttribute","uuid":"359232c2-6b78-4619-adad-97c51c5ed1b1"},{"content":{"key":"sourceSessionID","value":6143.0},"type":"mf.zero.meta.RealAttribute","uuid":"55ccb30c-e982-48aa-95d7-4728e73e348b"},{"content":{"key":"sourceUUID","value":"141098f3-0eca-4720-bfa0-3693e5da3e10"},"type":"mf.zero.meta.StringAttribute","uuid":"746294b8-2bd1-4765-903e-0623f46a592c"},{"content":{"key":"type","value":"productLine"},"type":"mf.zero.meta.StringAttribute","uuid":"be9f7b1e-0fcb-431f-93b5-28271909b034"},{"content":{"key":"visible","value":"true"},"type":"mf.zero.meta.StringAttribute","uuid":"9ce745bc-116c-4900-9e7e-c5d597bf9cb5"}]},"type":"mf.zero.meta.AttributeMap","uuid":"3938c3cd-833a-4987-b9f6-b7fb1247fb88"},"dContained":[],"dstElement":{"type":"diagram.editor.model.Entity","uuid":"1d4092c5-7991-4169-969b-1380a08a1947"},"inConnections":[],"outConnections":[],"points":[],"position":"0,0","properties":[],"size":"0,0,0,0","srcElement":{"type":"diagram.editor.model.Entity","uuid":"ea539e03-1bee-4a8b-a8c2-94c0f3d1a36b"},"syntaxElement":null,"type":"line"},"type":"diagram.editor.model.Connection","uuid":"18c305f1-0c8f-4c02-9d4b-1fc8660c4899"},{"content":{"attributes":{"content":{"attributes":[{"content":{"key":"active","value":"false"},"type":"mf.zero.meta.StringAttribute","uuid":"220e776f-ecd6-4f2b-a740-dbca737ad3db"},{"content":{"key":"destinationBlockUUID","value":"ecdc2663-91f5-4a73-8c30-d2e0d54dc4ce"},"type":"mf.zero.meta.StringAttribute","uuid":"af71b435-a8d4-4ea0-9e4a-91654bffc0d8"},{"content":{"key":"destinationSessionID","value":3663.0},"type":"mf.zero.meta.RealAttribute","uuid":"85ce6215-7db7-4e56-ac57-b58ddb770de1"},{"content":{"key":"destinationUUID","value":"a019e9fb-2431-435e-a915-c82f96eed075"},"type":"mf.zero.meta.StringAttribute","uuid":"0e55e8c6-beae-4143-8db1-7ef7cfc21586"},{"content":{"key":"fade","value":"none"},"type":"mf.zero.meta.StringAttribute","uuid":"90297e76-9cd1-440c-aa84-ddd529bfadb1"},{"content":{"key":"linecolor","value":"rgb(66, 66, 66)"},"type":"mf.zero.meta.StringAttribute","uuid":"3f9127de-2141-4649-85f8-a1f3faeb561b"},{"content":{"key":"linewidth","value":1.0},"type":"mf.zero.meta.RealAttribute","uuid":"039b0a10-ca5b-4681-a97e-e9e2b84f20f2"},{"content":{"key":"sourceBlockUUID","value":"f31c323b-39ae-4723-9899-48a458d74a2c"},"type":"mf.zero.meta.StringAttribute","uuid":"2c67f4a5-7d90-4ca5-877c-c41a3500c34f"},{"content":{"key":"sourceSessionID","value":6141.0},"type":"mf.zero.meta.RealAttribute","uuid":"eb7d6568-72d3-4c5d-9dbd-c2c1ea8cb386"},{"content":{"key":"sourceUUID","value":"ea30ad87-e93a-45a5-bbaf-3a6b2ae0be02"},"type":"mf.zero.meta.StringAttribute","uuid":"85135230-8047-4a8d-bd53-d44dbd0a6b82"},{"content":{"key":"type","value":"productLine"},"type":"mf.zero.meta.StringAttribute","uuid":"228fc8f6-5267-474e-aea2-fe1c3ccba1cd"},{"content":{"key":"visible","value":"true"},"type":"mf.zero.meta.StringAttribute","uuid":"147f3e88-6bc8-4740-a09e-5724dbfafbfc"}]},"type":"mf.zero.meta.AttributeMap","uuid":"b8fc6104-e7cf-4968-a762-32816a6d5b7d"},"dContained":[],"dstElement":{"type":"diagram.editor.model.Entity","uuid":"ecdc2663-91f5-4a73-8c30-d2e0d54dc4ce"},"inConnections":[],"outConnections":[],"points":[],"position":"0,0","properties":[],"size":"0,0,0,0","srcElement":{"type":"diagram.editor.model.Entity","uuid":"f31c323b-39ae-4723-9899-48a458d74a2c"},"syntaxElement":null,"type":"line"},"type":"diagram.editor.model.Connection","uuid":"6f16e5dc-1410-4e76-9d39-b912895016aa"},{"content":{"attributes":{"content":{"attributes":[{"content":{"key":"active","value":"false"},"type":"mf.zero.meta.StringAttribute","uuid":"a7d368ec-a710-435e-b848-8140aba9c3be"},{"content":{"key":"destinationBlockUUID","value":"7a2d6e68-95a9-44b2-8cc6-11ec2d4f4782"},"type":"mf.zero.meta.StringAttribute","uuid":"5af859fa-bbad-4748-8a76-f1f9c30dba6b"},{"content":{"key":"destinationSessionID","value":3691.0},"type":"mf.zero.meta.RealAttribute","uuid":"f8e1eace-61ee-441c-b2db-2ed0864958bb"},{"content":{"key":"destinationUUID","value":"5a9d3433-3370-4610-845c-3c1d8058fef7"},"type":"mf.zero.meta.StringAttribute","uuid":"a8e9ffcd-ebff-441a-a5ba-d5a90d3bb122"},{"content":{"key":"fade","value":"none"},"type":"mf.zero.meta.StringAttribute","uuid":"84e5bc83-7aac-47ff-acf6-f61b17481e0d"},{"content":{"key":"linecolor","value":"rgb(66, 66, 66)"},"type":"mf.zero.meta.StringAttribute","uuid":"b5f10dac-df41-4eb7-9820-132de7784250"},{"content":{"key":"linewidth","value":1.0},"type":"mf.zero.meta.RealAttribute","uuid":"92600f90-c4e8-4509-a527-45de96eabca5"},{"content":{"key":"sourceBlockUUID","value":"2d24c5a9-b3f9-4fef-a89d-20450d6a9880"},"type":"mf.zero.meta.StringAttribute","uuid":"623ac9a4-0994-4d6e-984f-7355912541c3"},{"content":{"key":"sourceSessionID","value":6139.0},"type":"mf.zero.meta.RealAttribute","uuid":"6b6970d0-bf16-42f4-9264-b8dc24275f9e"},{"content":{"key":"sourceUUID","value":"f415b225-b1ed-4005-ac67-a5f84a79bed6"},"type":"mf.zero.meta.StringAttribute","uuid":"d116d9c7-0caf-409d-ac94-0b92129c6763"},{"content":{"key":"type","value":"productLine"},"type":"mf.zero.meta.StringAttribute","uuid":"f46c3a6b-915d-4537-a167-96217d265d9a"},{"content":{"key":"visible","value":"true"},"type":"mf.zero.meta.StringAttribute","uuid":"2cb1cf8e-87ce-4c07-ab92-67d117cde073"}]},"type":"mf.zero.meta.AttributeMap","uuid":"727d6a8d-8dda-4bf7-9edf-cac85e0793ab"},"dContained":[],"dstElement":{"type":"diagram.editor.model.Entity","uuid":"7a2d6e68-95a9-44b2-8cc6-11ec2d4f4782"},"inConnections":[],"outConnections":[],"points":[],"position":"0,0","properties":[],"size":"0,0,0,0","srcElement":{"type":"diagram.editor.model.Entity","uuid":"2d24c5a9-b3f9-4fef-a89d-20450d6a9880"},"syntaxElement":null,"type":"line"},"type":"diagram.editor.model.Connection","uuid":"e399a2d4-5036-49e5-8986-f935bba6a7e4"},{"content":{"attributes":{"content":{"attributes":[{"content":{"key":"active","value":"false"},"type":"mf.zero.meta.StringAttribute","uuid":"3d0b6085-e6d4-464d-abf3-7b6945b3a8a9"},{"content":{"key":"destinationBlockUUID","value":"bde50481-6da7-4a42-9074-93be512bad4d"},"type":"mf.zero.meta.StringAttribute","uuid":"fb3a8ada-ceb4-4329-9830-59d9ff511fed"},{"content":{"key":"destinationSessionID","value":6137.0},"type":"mf.zero.meta.RealAttribute","uuid":"2545394b-536b-4d6f-9fdc-40bccfd0e164"},{"content":{"key":"destinationUUID","value":"a37ead91-6d21-442e-a2e0-7fec4d0a5f80"},"type":"mf.zero.meta.StringAttribute","uuid":"dbbc6941-d4bd-442d-a40a-768f6728445b"},{"content":{"key":"fade","value":"none"},"type":"mf.zero.meta.StringAttribute","uuid":"89dd250e-8c4a-43f0-9c8d-a6032adb513b"},{"content":{"key":"linecolor","value":"rgb(66, 66, 66)"},"type":"mf.zero.meta.StringAttribute","uuid":"03e272ee-be4e-4d3b-bc09-9eafadebde66"},{"content":{"key":"linewidth","value":1.0},"type":"mf.zero.meta.RealAttribute","uuid":"0a2be69c-e097-4bf6-bcdd-2aaa716aa3a7"},{"content":{"key":"sourceBlockUUID","value":"c8030409-61f3-450e-bb07-6119993a74c5"},"type":"mf.zero.meta.StringAttribute","uuid":"65b8ff7c-9fdd-499f-a7be-fd74d914948c"},{"content":{"key":"sourceSessionID","value":3710.0},"type":"mf.zero.meta.RealAttribute","uuid":"7d333486-f414-42b9-a8f1-ea5fbd529444"},{"content":{"key":"sourceUUID","value":"f4701cca-d07a-4ffc-9ffb-67e6c408e2b1"},"type":"mf.zero.meta.StringAttribute","uuid":"be893c9f-8ebd-48c9-8120-787b60143127"},{"content":{"key":"type","value":"reactantLine"},"type":"mf.zero.meta.StringAttribute","uuid":"98c9ff50-3aec-4129-bd49-6be5e8b24fdd"},{"content":{"key":"visible","value":"true"},"type":"mf.zero.meta.StringAttribute","uuid":"f283c57c-4c6d-46f9-8d29-7bc0b182105d"}]},"type":"mf.zero.meta.AttributeMap","uuid":"5514528a-7734-42f6-b099-ae180930ddb4"},"dContained":[],"dstElement":{"type":"diagram.editor.model.Entity","uuid":"bde50481-6da7-4a42-9074-93be512bad4d"},"inConnections":[],"outConnections":[],"points":[],"position":"0,0","properties":[],"size":"0,0,0,0","srcElement":{"type":"diagram.editor.model.Entity","uuid":"c8030409-61f3-450e-bb07-6119993a74c5"},"syntaxElement":null,"type":"line"},"type":"diagram.editor.model.Connection","uuid":"5cdfc274-3c37-4186-8244-76c0d036e76e"},{"content":{"attributes":{"content":{"attributes":[{"content":{"key":"active","value":"false"},"type":"mf.zero.meta.StringAttribute","uuid":"dba6d580-672f-4a64-a43c-23cc1ec555ee"},{"content":{"key":"destinationBlockUUID","value":"bdb7e148-9105-48e9-8435-5c6a78b4238e"},"type":"mf.zero.meta.StringAttribute","uuid":"36a9c075-6eb9-4d3b-975b-15629bf17b22"},{"content":{"key":"destinationSessionID","value":6135.0},"type":"mf.zero.meta.RealAttribute","uuid":"1dc5f5eb-23d0-47be-8bcf-da6ae73ed8f3"},{"content":{"key":"destinationUUID","value":"6afab374-9c5a-4d1e-9f19-1e7380cbb5ea"},"type":"mf.zero.meta.StringAttribute","uuid":"bc6216a9-105a-4752-8c82-5a53174876f8"},{"content":{"key":"fade","value":"none"},"type":"mf.zero.meta.StringAttribute","uuid":"f7c37998-c667-419a-b81b-3f1496086edb"},{"content":{"key":"linecolor","value":"rgb(66, 66, 66)"},"type":"mf.zero.meta.StringAttribute","uuid":"115fc32d-4851-4284-acfe-6fc67aa1bd01"},{"content":{"key":"linewidth","value":1.0},"type":"mf.zero.meta.RealAttribute","uuid":"76b1708a-934c-4b02-b2cc-2a0576ab4a8e"},{"content":{"key":"sourceBlockUUID","value":"c8030409-61f3-450e-bb07-6119993a74c5"},"type":"mf.zero.meta.StringAttribute","uuid":"101560c7-416c-46b8-872b-5e370b57a674"},{"content":{"key":"sourceSessionID","value":3710.0},"type":"mf.zero.meta.RealAttribute","uuid":"934c05b7-7bf7-41a8-bb3e-2465a88b5e1a"},{"content":{"key":"sourceUUID","value":"f4701cca-d07a-4ffc-9ffb-67e6c408e2b1"},"type":"mf.zero.meta.StringAttribute","uuid":"37047818-fbe2-46c3-8907-779edd323560"},{"content":{"key":"type","value":"reactantLine"},"type":"mf.zero.meta.StringAttribute","uuid":"2fdc9dc8-b998-46ce-b5cd-3a5b6f2e5855"},{"content":{"key":"visible","value":"true"},"type":"mf.zero.meta.StringAttribute","uuid":"42d1c5ed-19c7-4348-8fa9-fbadb2172929"}]},"type":"mf.zero.meta.AttributeMap","uuid":"8337e4c2-96f4-4563-9c0e-0314a46ed3c5"},"dContained":[],"dstElement":{"type":"diagram.editor.model.Entity","uuid":"bdb7e148-9105-48e9-8435-5c6a78b4238e"},"inConnections":[],"outConnections":[],"points":[],"position":"0,0","properties":[],"size":"0,0,0,0","srcElement":{"type":"diagram.editor.model.Entity","uuid":"c8030409-61f3-450e-bb07-6119993a74c5"},"syntaxElement":null,"type":"line"},"type":"diagram.editor.model.Connection","uuid":"0e012b24-8bb7-40d4-a5af-78298d05829c"},{"content":{"attributes":{"content":{"attributes":[{"content":{"key":"active","value":"false"},"type":"mf.zero.meta.StringAttribute","uuid":"049366c3-e208-458a-a66a-2ecc3f9edd50"},{"content":{"key":"destinationBlockUUID","value":"d1c47f2d-7236-4401-83e1-40a52f9d5d16"},"type":"mf.zero.meta.StringAttribute","uuid":"8d5400a5-3acf-4981-8148-96d62f402945"},{"content":{"key":"destinationSessionID","value":6133.0},"type":"mf.zero.meta.RealAttribute","uuid":"64fb48fd-094a-4995-a7c6-16ac99018ea0"},{"content":{"key":"destinationUUID","value":"9806143e-e91d-4538-9c86-8ba31c648064"},"type":"mf.zero.meta.StringAttribute","uuid":"e519a91d-909b-4b73-9042-1283df9d6f88"},{"content":{"key":"fade","value":"none"},"type":"mf.zero.meta.StringAttribute","uuid":"65f2e991-8218-4159-a4aa-896d87b7b080"},{"content":{"key":"linecolor","value":"rgb(66, 66, 66)"},"type":"mf.zero.meta.StringAttribute","uuid":"fce6bb9c-74d3-44b1-971d-1be7fd119f85"},{"content":{"key":"linewidth","value":1.0},"type":"mf.zero.meta.RealAttribute","uuid":"b2a1bb32-e1e9-4491-a001-ab40c2fa19c5"},{"content":{"key":"sourceBlockUUID","value":"fa6c37cc-800b-43e7-a39b-19345dca30b8"},"type":"mf.zero.meta.StringAttribute","uuid":"d5158175-7a4b-4c5d-8bc4-80a03cae2d9a"},{"content":{"key":"sourceSessionID","value":3711.0},"type":"mf.zero.meta.RealAttribute","uuid":"91d23abe-e75a-451e-a9e2-2adf9c208e4b"},{"content":{"key":"sourceUUID","value":"052ded4a-a9a2-4585-83c0-13b323d01b7f"},"type":"mf.zero.meta.StringAttribute","uuid":"add9cd6e-d93c-41e3-88e8-0d93e4d46aec"},{"content":{"key":"type","value":"reactantLine"},"type":"mf.zero.meta.StringAttribute","uuid":"6ec2cb5d-0177-47ca-a725-d93a0bdc70e4"},{"content":{"key":"visible","value":"true"},"type":"mf.zero.meta.StringAttribute","uuid":"744efd5a-8b01-473b-9d2a-e3e06326791e"}]},"type":"mf.zero.meta.AttributeMap","uuid":"db204b6c-8430-46d4-a454-35fc220bf4b4"},"dContained":[],"dstElement":{"type":"diagram.editor.model.Entity","uuid":"d1c47f2d-7236-4401-83e1-40a52f9d5d16"},"inConnections":[],"outConnections":[],"points":[],"position":"0,0","properties":[],"size":"0,0,0,0","srcElement":{"type":"diagram.editor.model.Entity","uuid":"fa6c37cc-800b-43e7-a39b-19345dca30b8"},"syntaxElement":null,"type":"line"},"type":"diagram.editor.model.Connection","uuid":"1b76dbbe-03da-4aee-a6a4-5610bbf7a974"},{"content":{"attributes":{"content":{"attributes":[{"content":{"key":"active","value":"false"},"type":"mf.zero.meta.StringAttribute","uuid":"4a21ce34-df47-488b-940e-3ba242571233"},{"content":{"key":"destinationBlockUUID","value":"03dd9066-ed53-4ce6-8468-a16f8daf21cf"},"type":"mf.zero.meta.StringAttribute","uuid":"11f49e8c-00a7-4caf-abeb-61245795c5be"},{"content":{"key":"destinationSessionID","value":6131.0},"type":"mf.zero.meta.RealAttribute","uuid":"49ec43ad-8d3d-48e5-adb3-1bba53381528"},{"content":{"key":"destinationUUID","value":"38051288-2d05-4735-a59e-b67b47b779b6"},"type":"mf.zero.meta.StringAttribute","uuid":"95332ff8-360a-423d-ba6c-f4544589e0bf"},{"content":{"key":"fade","value":"none"},"type":"mf.zero.meta.StringAttribute","uuid":"eb930c79-dfaf-4b93-85a5-1b5ca7bc510e"},{"content":{"key":"linecolor","value":"rgb(66, 66, 66)"},"type":"mf.zero.meta.StringAttribute","uuid":"c483c316-bbe5-4147-8145-1f53b47dbe51"},{"content":{"key":"linewidth","value":1.0},"type":"mf.zero.meta.RealAttribute","uuid":"88cfd88f-cfbd-4d77-a907-686f75d27618"},{"content":{"key":"sourceBlockUUID","value":"fa6c37cc-800b-43e7-a39b-19345dca30b8"},"type":"mf.zero.meta.StringAttribute","uuid":"f849d0b7-00a0-4dad-aa86-3a602db0da9b"},{"content":{"key":"sourceSessionID","value":3711.0},"type":"mf.zero.meta.RealAttribute","uuid":"7684c522-6239-4058-b0fb-7dad03abca05"},{"content":{"key":"sourceUUID","value":"052ded4a-a9a2-4585-83c0-13b323d01b7f"},"type":"mf.zero.meta.StringAttribute","uuid":"b1dca072-2c1a-4ccd-9760-b0316e54b753"},{"content":{"key":"type","value":"reactantLine"},"type":"mf.zero.meta.StringAttribute","uuid":"88a76565-8ab8-449c-aa3f-9130c62ef393"},{"content":{"key":"visible","value":"true"},"type":"mf.zero.meta.StringAttribute","uuid":"6e33d9c1-d1d3-4ea4-aeb6-17d931a18582"}]},"type":"mf.zero.meta.AttributeMap","uuid":"c79d72f8-d3ec-4a50-a84f-bae883007577"},"dContained":[],"dstElement":{"type":"diagram.editor.model.Entity","uuid":"03dd9066-ed53-4ce6-8468-a16f8daf21cf"},"inConnections":[],"outConnections":[],"points":[],"position":"0,0","properties":[],"size":"0,0,0,0","srcElement":{"type":"diagram.editor.model.Entity","uuid":"fa6c37cc-800b-43e7-a39b-19345dca30b8"},"syntaxElement":null,"type":"line"},"type":"diagram.editor.model.Connection","uuid":"9955a5bd-43b4-4657-a62e-51c9d8e0ae4e"},{"content":{"attributes":{"content":{"attributes":[{"content":{"key":"active","value":"false"},"type":"mf.zero.meta.StringAttribute","uuid":"0e584f2d-4093-464c-a829-c2f0c36b4c80"},{"content":{"key":"destinationBlockUUID","value":"76610d65-8cca-4e36-b35d-d8090a5e2eff"},"type":"mf.zero.meta.StringAttribute","uuid":"8fc176f1-6547-41a4-9252-6263e4cf45eb"},{"content":{"key":"destinationSessionID","value":6129.0},"type":"mf.zero.meta.RealAttribute","uuid":"4408b67b-1c1a-47a8-b76a-850fabce23cc"},{"content":{"key":"destinationUUID","value":"3940d91a-aae9-4241-93d9-982ce745cb2f"},"type":"mf.zero.meta.StringAttribute","uuid":"217b511e-6a6c-4d22-adf4-e7bcf37ea258"},{"content":{"key":"fade","value":"none"},"type":"mf.zero.meta.StringAttribute","uuid":"f3a18b27-99df-4ed5-bf52-e06805248c88"},{"content":{"key":"linecolor","value":"rgb(66, 66, 66)"},"type":"mf.zero.meta.StringAttribute","uuid":"a3a61f40-9b3d-4ea5-8223-7fc985287b78"},{"content":{"key":"linewidth","value":1.0},"type":"mf.zero.meta.RealAttribute","uuid":"d98ff87e-7cfa-4001-9041-f1be6141f5f4"},{"content":{"key":"sourceBlockUUID","value":"a5be5d82-dd06-4a23-b997-9b7c973dbfe4"},"type":"mf.zero.meta.StringAttribute","uuid":"199e340b-81f2-4712-ad3d-5337c1db737f"},{"content":{"key":"sourceSessionID","value":3717.0},"type":"mf.zero.meta.RealAttribute","uuid":"febbc739-13e9-4fde-9973-471e8eb21156"},{"content":{"key":"sourceUUID","value":"01f666b4-5013-4ed5-985e-51b8ea213d8c"},"type":"mf.zero.meta.StringAttribute","uuid":"db907e63-05ac-46ba-8bdb-c2aab6cba6d3"},{"content":{"key":"type","value":"reactantLine"},"type":"mf.zero.meta.StringAttribute","uuid":"108379bf-f172-4b0f-ace4-dde5887bb81c"},{"content":{"key":"visible","value":"true"},"type":"mf.zero.meta.StringAttribute","uuid":"79b9674d-3cf8-4c17-9a19-bd287c570907"}]},"type":"mf.zero.meta.AttributeMap","uuid":"b74ab9ea-b8d0-4608-a41a-09cbc05c5635"},"dContained":[],"dstElement":{"type":"diagram.editor.model.Entity","uuid":"76610d65-8cca-4e36-b35d-d8090a5e2eff"},"inConnections":[],"outConnections":[],"points":[],"position":"0,0","properties":[],"size":"0,0,0,0","srcElement":{"type":"diagram.editor.model.Entity","uuid":"a5be5d82-dd06-4a23-b997-9b7c973dbfe4"},"syntaxElement":null,"type":"line"},"type":"diagram.editor.model.Connection","uuid":"33f3db85-d7a2-4b25-8e03-d7949392088c"},{"content":{"attributes":{"content":{"attributes":[{"content":{"key":"active","value":"false"},"type":"mf.zero.meta.StringAttribute","uuid":"37ece0d5-2bb6-4d5d-b3ea-db759d6f7525"},{"content":{"key":"destinationBlockUUID","value":"338c1c34-65c1-4193-a11d-6b2cba11088a"},"type":"mf.zero.meta.StringAttribute","uuid":"cb6146cf-e041-4d3c-bccc-a40e14b0e094"},{"content":{"key":"destinationSessionID","value":6127.0},"type":"mf.zero.meta.RealAttribute","uuid":"7d6c8e76-61ca-4847-a321-9a9b6a1bc02c"},{"content":{"key":"destinationUUID","value":"dd5f300e-cc06-4486-8bf7-86b99d269e1c"},"type":"mf.zero.meta.StringAttribute","uuid":"63121082-9a06-4c67-af09-bc2cdedaf509"},{"content":{"key":"fade","value":"none"},"type":"mf.zero.meta.StringAttribute","uuid":"b512aadf-f441-43ea-9370-185bb61584e3"},{"content":{"key":"linecolor","value":"rgb(66, 66, 66)"},"type":"mf.zero.meta.StringAttribute","uuid":"a6437413-31bb-42de-9c45-259b52e90803"},{"content":{"key":"linewidth","value":1.0},"type":"mf.zero.meta.RealAttribute","uuid":"7657a51a-20bd-41a3-8b2b-ea57dfb4ac7e"},{"content":{"key":"sourceBlockUUID","value":"a5be5d82-dd06-4a23-b997-9b7c973dbfe4"},"type":"mf.zero.meta.StringAttribute","uuid":"6ba54950-de98-437c-b953-71b9e3ee3a96"},{"content":{"key":"sourceSessionID","value":3717.0},"type":"mf.zero.meta.RealAttribute","uuid":"ca1868c3-0760-45aa-9a67-85603258beca"},{"content":{"key":"sourceUUID","value":"01f666b4-5013-4ed5-985e-51b8ea213d8c"},"type":"mf.zero.meta.StringAttribute","uuid":"8c0b9588-789b-4890-912e-bc60123f1b97"},{"content":{"key":"type","value":"reactantLine"},"type":"mf.zero.meta.StringAttribute","uuid":"2f7efa47-52a8-4c66-929a-83bb5ff4b385"},{"content":{"key":"visible","value":"true"},"type":"mf.zero.meta.StringAttribute","uuid":"07a2e388-0d1c-4990-9fbd-43658baefbdb"}]},"type":"mf.zero.meta.AttributeMap","uuid":"837e6648-2cfb-4c58-b9c4-d2f0ffb3c46f"},"dContained":[],"dstElement":{"type":"diagram.editor.model.Entity","uuid":"338c1c34-65c1-4193-a11d-6b2cba11088a"},"inConnections":[],"outConnections":[],"points":[],"position":"0,0","properties":[],"size":"0,0,0,0","srcElement":{"type":"diagram.editor.model.Entity","uuid":"a5be5d82-dd06-4a23-b997-9b7c973dbfe4"},"syntaxElement":null,"type":"line"},"type":"diagram.editor.model.Connection","uuid":"eab61213-8b96-4e32-9506-99a70b1b7de4"},{"content":{"attributes":{"content":{"attributes":[{"content":{"key":"active","value":"false"},"type":"mf.zero.meta.StringAttribute","uuid":"6dad9682-28c0-4d3a-809d-5584920eb303"},{"content":{"key":"destinationBlockUUID","value":"6740f877-9062-4333-854b-0ad081222349"},"type":"mf.zero.meta.StringAttribute","uuid":"bdb7cc16-c23f-4b74-b556-58412d1d9b0e"},{"content":{"key":"destinationSessionID","value":3643.0},"type":"mf.zero.meta.RealAttribute","uuid":"cdd94d14-8998-48ad-b989-608c6f0309a1"},{"content":{"key":"destinationUUID","value":"8ff97bfb-3ceb-42ae-919f-3a27cba7ddd2"},"type":"mf.zero.meta.StringAttribute","uuid":"028b43fd-c644-4835-8515-575a5cedec7b"},{"content":{"key":"fade","value":"none"},"type":"mf.zero.meta.StringAttribute","uuid":"121579ce-87fe-4a00-8c22-87f79ae60b28"},{"content":{"key":"linecolor","value":"rgb(66, 66, 66)"},"type":"mf.zero.meta.StringAttribute","uuid":"39d4ec45-9146-412e-99c1-0b6ecc1d7835"},{"content":{"key":"linewidth","value":1.0},"type":"mf.zero.meta.RealAttribute","uuid":"659aba20-f5ac-4880-8af0-09231bfe9c65"},{"content":{"key":"sourceBlockUUID","value":"bde50481-6da7-4a42-9074-93be512bad4d"},"type":"mf.zero.meta.StringAttribute","uuid":"cf88018e-b6ea-4c56-92c3-f5f68f3d320b"},{"content":{"key":"sourceSessionID","value":6137.0},"type":"mf.zero.meta.RealAttribute","uuid":"4a348ac2-3d9e-44f4-af7f-1245c485720d"},{"content":{"key":"sourceUUID","value":"a37ead91-6d21-442e-a2e0-7fec4d0a5f80"},"type":"mf.zero.meta.StringAttribute","uuid":"be558d61-8cba-4afc-bb79-61089ee2c4cc"},{"content":{"key":"type","value":"productLine"},"type":"mf.zero.meta.StringAttribute","uuid":"9337b827-c455-429b-9f5f-d5d082f66a3d"},{"content":{"key":"visible","value":"true"},"type":"mf.zero.meta.StringAttribute","uuid":"e5706f41-a5f7-4b3f-8f73-0d0445d690f6"}]},"type":"mf.zero.meta.AttributeMap","uuid":"a868ca4c-c32f-4e36-bb64-387a0d5cbc9e"},"dContained":[],"dstElement":{"type":"diagram.editor.model.Entity","uuid":"6740f877-9062-4333-854b-0ad081222349"},"inConnections":[],"outConnections":[],"points":[],"position":"0,0","properties":[],"size":"0,0,0,0","srcElement":{"type":"diagram.editor.model.Entity","uuid":"bde50481-6da7-4a42-9074-93be512bad4d"},"syntaxElement":null,"type":"line"},"type":"diagram.editor.model.Connection","uuid":"1dc1f82b-cbe9-4375-975e-4da89c31e2f5"},{"content":{"attributes":{"content":{"attributes":[{"content":{"key":"active","value":"false"},"type":"mf.zero.meta.StringAttribute","uuid":"fd1b792a-5b70-4d55-a86d-7c5ded22ae80"},{"content":{"key":"destinationBlockUUID","value":"3de910cd-1c57-42cd-9ea7-f27984498990"},"type":"mf.zero.meta.StringAttribute","uuid":"7041a74d-7825-495d-a697-976f4a8be6b3"},{"content":{"key":"destinationSessionID","value":3670.0},"type":"mf.zero.meta.RealAttribute","uuid":"a861630b-c52f-4b2f-907f-d10ca99d9704"},{"content":{"key":"destinationUUID","value":"e89fad10-2705-46fa-ab36-a1578bb34554"},"type":"mf.zero.meta.StringAttribute","uuid":"7f0bb890-bea4-43a4-8937-563ab5f6377f"},{"content":{"key":"fade","value":"none"},"type":"mf.zero.meta.StringAttribute","uuid":"ac34b9a4-946b-403e-95ac-56d9d7d8a30e"},{"content":{"key":"linecolor","value":"rgb(66, 66, 66)"},"type":"mf.zero.meta.StringAttribute","uuid":"9c514641-f9fc-4c10-9975-c8dacbb0ac3a"},{"content":{"key":"linewidth","value":1.0},"type":"mf.zero.meta.RealAttribute","uuid":"b9bc7035-5c9f-485c-a578-280807d797f8"},{"content":{"key":"sourceBlockUUID","value":"bdb7e148-9105-48e9-8435-5c6a78b4238e"},"type":"mf.zero.meta.StringAttribute","uuid":"41e9f4b6-83ef-4819-9d2e-6e9eee1298b7"},{"content":{"key":"sourceSessionID","value":6135.0},"type":"mf.zero.meta.RealAttribute","uuid":"c267ffe1-3c91-4ae1-991f-20b5bb3ee1a9"},{"content":{"key":"sourceUUID","value":"6afab374-9c5a-4d1e-9f19-1e7380cbb5ea"},"type":"mf.zero.meta.StringAttribute","uuid":"7edb9dc1-f570-4f04-b907-0051e768d33f"},{"content":{"key":"type","value":"productLine"},"type":"mf.zero.meta.StringAttribute","uuid":"2779438b-fd80-4171-b691-5b10065aa12b"},{"content":{"key":"visible","value":"true"},"type":"mf.zero.meta.StringAttribute","uuid":"7f56082a-c532-4f3e-876c-1f3757ebdd14"}]},"type":"mf.zero.meta.AttributeMap","uuid":"af5a2b60-aadb-42c4-bcd0-e6458742101f"},"dContained":[],"dstElement":{"type":"diagram.editor.model.Entity","uuid":"3de910cd-1c57-42cd-9ea7-f27984498990"},"inConnections":[],"outConnections":[],"points":[],"position":"0,0","properties":[],"size":"0,0,0,0","srcElement":{"type":"diagram.editor.model.Entity","uuid":"bdb7e148-9105-48e9-8435-5c6a78b4238e"},"syntaxElement":null,"type":"line"},"type":"diagram.editor.model.Connection","uuid":"a81c50a4-8c37-47d5-9c48-b9d442ba3c86"},{"content":{"attributes":{"content":{"attributes":[{"content":{"key":"active","value":"false"},"type":"mf.zero.meta.StringAttribute","uuid":"783ca5bb-cee7-4d6b-9971-c1e51dd45267"},{"content":{"key":"destinationBlockUUID","value":"c1ee745b-7b97-4c00-bee7-7af0aa0b6909"},"type":"mf.zero.meta.StringAttribute","uuid":"fe297fd8-1bbc-4f04-becf-94aa1d039222"},{"content":{"key":"destinationSessionID","value":3642.0},"type":"mf.zero.meta.RealAttribute","uuid":"19f68ddb-46ea-49cb-8b80-9a728fb4651a"},{"content":{"key":"destinationUUID","value":"6e821ca1-dd77-4b36-8685-6fd8a14c869e"},"type":"mf.zero.meta.StringAttribute","uuid":"411e9a53-caee-42f9-a2d2-0a8cf7854bf6"},{"content":{"key":"fade","value":"none"},"type":"mf.zero.meta.StringAttribute","uuid":"a5c68f16-2414-43b2-b8b6-6a9216d17f5e"},{"content":{"key":"linecolor","value":"rgb(66, 66, 66)"},"type":"mf.zero.meta.StringAttribute","uuid":"7a4dfea1-7092-4303-ae09-48be51bbe67b"},{"content":{"key":"linewidth","value":1.0},"type":"mf.zero.meta.RealAttribute","uuid":"bd389378-c9a8-4943-b0a3-f9b405e8cc6e"},{"content":{"key":"sourceBlockUUID","value":"d1c47f2d-7236-4401-83e1-40a52f9d5d16"},"type":"mf.zero.meta.StringAttribute","uuid":"fd6cd913-da64-471a-b0fd-aa79d48c798b"},{"content":{"key":"sourceSessionID","value":6133.0},"type":"mf.zero.meta.RealAttribute","uuid":"782b3bcf-25e1-4488-89c9-f50476d1f214"},{"content":{"key":"sourceUUID","value":"9806143e-e91d-4538-9c86-8ba31c648064"},"type":"mf.zero.meta.StringAttribute","uuid":"ce289d7f-6ef8-4a27-8f43-16991d85e9ac"},{"content":{"key":"type","value":"productLine"},"type":"mf.zero.meta.StringAttribute","uuid":"d7079c87-54a0-490c-9bb8-bf5c652c8a10"},{"content":{"key":"visible","value":"true"},"type":"mf.zero.meta.StringAttribute","uuid":"c191b9d7-a594-4fde-a550-4d9c711db2b9"}]},"type":"mf.zero.meta.AttributeMap","uuid":"6143aba0-3523-4725-9541-8806309bb9ee"},"dContained":[],"dstElement":{"type":"diagram.editor.model.Entity","uuid":"c1ee745b-7b97-4c00-bee7-7af0aa0b6909"},"inConnections":[],"outConnections":[],"points":[],"position":"0,0","properties":[],"size":"0,0,0,0","srcElement":{"type":"diagram.editor.model.Entity","uuid":"d1c47f2d-7236-4401-83e1-40a52f9d5d16"},"syntaxElement":null,"type":"line"},"type":"diagram.editor.model.Connection","uuid":"04691b53-746a-4e07-ad26-8eb3b89e27f6"},{"content":{"attributes":{"content":{"attributes":[{"content":{"key":"active","value":"false"},"type":"mf.zero.meta.StringAttribute","uuid":"40d6692b-8ebd-4f31-870b-709841f85ad5"},{"content":{"key":"destinationBlockUUID","value":"a466d3ed-b240-405d-8d23-25e22d0dd1a9"},"type":"mf.zero.meta.StringAttribute","uuid":"272034fa-6ac4-470a-b10c-b01c1d10ae0d"},{"content":{"key":"destinationSessionID","value":3669.0},"type":"mf.zero.meta.RealAttribute","uuid":"2271e58b-a82e-4b29-90e3-953f6f35e468"},{"content":{"key":"destinationUUID","value":"76b61f7b-9365-4c1a-92c1-351e06a3125e"},"type":"mf.zero.meta.StringAttribute","uuid":"7fb87c76-37f8-4c4e-969e-b1fad33ca5c4"},{"content":{"key":"fade","value":"none"},"type":"mf.zero.meta.StringAttribute","uuid":"8083c972-c990-4b33-bf57-7aadc90599f3"},{"content":{"key":"linecolor","value":"rgb(66, 66, 66)"},"type":"mf.zero.meta.StringAttribute","uuid":"2f387747-9bc1-4d62-a442-29f33ea427d3"},{"content":{"key":"linewidth","value":1.0},"type":"mf.zero.meta.RealAttribute","uuid":"a9bf992a-cc87-4d06-9184-be31f8098c9a"},{"content":{"key":"sourceBlockUUID","value":"03dd9066-ed53-4ce6-8468-a16f8daf21cf"},"type":"mf.zero.meta.StringAttribute","uuid":"01ffe6f4-9b2c-4813-ad2c-ffe373999cde"},{"content":{"key":"sourceSessionID","value":6131.0},"type":"mf.zero.meta.RealAttribute","uuid":"c97296dc-2900-442b-8c13-e6e582ce63d6"},{"content":{"key":"sourceUUID","value":"38051288-2d05-4735-a59e-b67b47b779b6"},"type":"mf.zero.meta.StringAttribute","uuid":"99e65fea-75cd-45c1-a788-9f0b63a75951"},{"content":{"key":"type","value":"productLine"},"type":"mf.zero.meta.StringAttribute","uuid":"aeebdaba-5fb2-48ee-b386-0f2015607da4"},{"content":{"key":"visible","value":"true"},"type":"mf.zero.meta.StringAttribute","uuid":"eb0ef65b-cd40-457a-a8e1-9b2ad4e3fb05"}]},"type":"mf.zero.meta.AttributeMap","uuid":"b3afaaeb-156d-4f89-b4ee-9c37c45420c4"},"dContained":[],"dstElement":{"type":"diagram.editor.model.Entity","uuid":"a466d3ed-b240-405d-8d23-25e22d0dd1a9"},"inConnections":[],"outConnections":[],"points":[],"position":"0,0","properties":[],"size":"0,0,0,0","srcElement":{"type":"diagram.editor.model.Entity","uuid":"03dd9066-ed53-4ce6-8468-a16f8daf21cf"},"syntaxElement":null,"type":"line"},"type":"diagram.editor.model.Connection","uuid":"972f9745-5c7c-40d4-9c6e-9fd0f7093769"},{"content":{"attributes":{"content":{"attributes":[{"content":{"key":"active","value":"false"},"type":"mf.zero.meta.StringAttribute","uuid":"c46e94e8-55c6-4f20-b964-5a65efd4e0e1"},{"content":{"key":"destinationBlockUUID","value":"79b50692-ecb4-4f38-b200-054cf125bb39"},"type":"mf.zero.meta.StringAttribute","uuid":"38c12788-4eaa-404d-b5f7-633f3e153c81"},{"content":{"key":"destinationSessionID","value":3641.0},"type":"mf.zero.meta.RealAttribute","uuid":"cfcf3217-e26d-48f3-9085-d659bfb648ca"},{"content":{"key":"destinationUUID","value":"d7d75b81-535b-4253-8ee1-42643764267a"},"type":"mf.zero.meta.StringAttribute","uuid":"4d02edbe-e31c-418f-afd0-a63a44b56e35"},{"content":{"key":"fade","value":"none"},"type":"mf.zero.meta.StringAttribute","uuid":"fb75353b-d1a3-48f3-aaef-18c4061485ea"},{"content":{"key":"linecolor","value":"rgb(66, 66, 66)"},"type":"mf.zero.meta.StringAttribute","uuid":"9180b62b-ce0b-47e2-8a19-686751f8abcb"},{"content":{"key":"linewidth","value":1.0},"type":"mf.zero.meta.RealAttribute","uuid":"738d3b41-bf39-435c-94ad-893ab4bfa1b7"},{"content":{"key":"sourceBlockUUID","value":"76610d65-8cca-4e36-b35d-d8090a5e2eff"},"type":"mf.zero.meta.StringAttribute","uuid":"e35d1961-9906-46ec-8ae5-22cdab843e68"},{"content":{"key":"sourceSessionID","value":6129.0},"type":"mf.zero.meta.RealAttribute","uuid":"b72109ba-c41e-4341-8804-fc9d57f97252"},{"content":{"key":"sourceUUID","value":"3940d91a-aae9-4241-93d9-982ce745cb2f"},"type":"mf.zero.meta.StringAttribute","uuid":"41ce3268-78fc-473f-8e48-ff3a7754f734"},{"content":{"key":"type","value":"productLine"},"type":"mf.zero.meta.StringAttribute","uuid":"5b6a392d-95ca-42a2-af90-9b6b0cb4ab1e"},{"content":{"key":"visible","value":"true"},"type":"mf.zero.meta.StringAttribute","uuid":"048833e3-6e97-40c8-87bc-1fc868daab67"}]},"type":"mf.zero.meta.AttributeMap","uuid":"dd374bbf-0bc1-447c-a44c-8f943167d6f8"},"dContained":[],"dstElement":{"type":"diagram.editor.model.Entity","uuid":"79b50692-ecb4-4f38-b200-054cf125bb39"},"inConnections":[],"outConnections":[],"points":[],"position":"0,0","properties":[],"size":"0,0,0,0","srcElement":{"type":"diagram.editor.model.Entity","uuid":"76610d65-8cca-4e36-b35d-d8090a5e2eff"},"syntaxElement":null,"type":"line"},"type":"diagram.editor.model.Connection","uuid":"04a59d48-86c1-4732-8fe4-bd48d1a834e4"},{"content":{"attributes":{"content":{"attributes":[{"content":{"key":"active","value":"false"},"type":"mf.zero.meta.StringAttribute","uuid":"4934a4e1-1b09-4c6a-b6ac-5d740963400b"},{"content":{"key":"destinationBlockUUID","value":"1df85103-b1b7-45fd-b8d0-e940ac27a1ff"},"type":"mf.zero.meta.StringAttribute","uuid":"55c4743a-7fbd-4b3c-a636-db289f9501cd"},{"content":{"key":"destinationSessionID","value":3668.0},"type":"mf.zero.meta.RealAttribute","uuid":"ceaef207-5e11-4e1a-bac5-d5fe1d5683f3"},{"content":{"key":"destinationUUID","value":"0315840f-ec43-4600-bc00-ae7482e2f1db"},"type":"mf.zero.meta.StringAttribute","uuid":"1922bf31-63dc-40f9-8778-91c0283401eb"},{"content":{"key":"fade","value":"none"},"type":"mf.zero.meta.StringAttribute","uuid":"2f4a35ed-b275-4bef-8418-9985063cb0af"},{"content":{"key":"linecolor","value":"rgb(66, 66, 66)"},"type":"mf.zero.meta.StringAttribute","uuid":"04633b25-a465-4921-b768-66a3c4a0e0f1"},{"content":{"key":"linewidth","value":1.0},"type":"mf.zero.meta.RealAttribute","uuid":"8019ddcb-1284-46e9-a651-27da7244be2a"},{"content":{"key":"sourceBlockUUID","value":"338c1c34-65c1-4193-a11d-6b2cba11088a"},"type":"mf.zero.meta.StringAttribute","uuid":"82a3c05d-c490-4067-8ae2-da3b826521c6"},{"content":{"key":"sourceSessionID","value":6127.0},"type":"mf.zero.meta.RealAttribute","uuid":"f9c25814-d0cf-44c9-8d61-8867ebcccd75"},{"content":{"key":"sourceUUID","value":"dd5f300e-cc06-4486-8bf7-86b99d269e1c"},"type":"mf.zero.meta.StringAttribute","uuid":"5292058f-fd97-4efd-b006-8457d04b33bd"},{"content":{"key":"type","value":"productLine"},"type":"mf.zero.meta.StringAttribute","uuid":"e8c79393-a8a1-433d-bff1-f94a03fe411d"},{"content":{"key":"visible","value":"true"},"type":"mf.zero.meta.StringAttribute","uuid":"050d8de1-46b3-4d12-9cb2-20f6909cd2ee"}]},"type":"mf.zero.meta.AttributeMap","uuid":"4fd8055e-b97f-4ab4-bafc-3a89609d0ab2"},"dContained":[],"dstElement":{"type":"diagram.editor.model.Entity","uuid":"1df85103-b1b7-45fd-b8d0-e940ac27a1ff"},"inConnections":[],"outConnections":[],"points":[],"position":"0,0","properties":[],"size":"0,0,0,0","srcElement":{"type":"diagram.editor.model.Entity","uuid":"338c1c34-65c1-4193-a11d-6b2cba11088a"},"syntaxElement":null,"type":"line"},"type":"diagram.editor.model.Connection","uuid":"6a1c863b-4d09-409e-b02a-f95cbb1b4692"},{"content":{"attributes":{"content":{"attributes":[{"content":{"key":"active","value":"false"},"type":"mf.zero.meta.StringAttribute","uuid":"86b5524c-8499-42fd-98ac-eb9bf207da54"},{"content":{"key":"destinationBlockUUID","value":"8a9f30ee-1990-41c4-ae97-06486c0c430f"},"type":"mf.zero.meta.StringAttribute","uuid":"61169556-1e07-4ccb-8cfb-031ce97657c5"},{"content":{"key":"destinationSessionID","value":6125.0},"type":"mf.zero.meta.RealAttribute","uuid":"b3db2f2b-9522-41ff-800c-01adff3b76d8"},{"content":{"key":"destinationUUID","value":"bb1cb8ce-7951-4402-8497-c64e946a6098"},"type":"mf.zero.meta.StringAttribute","uuid":"f4d91049-6716-40da-8619-559956067d41"},{"content":{"key":"fade","value":"none"},"type":"mf.zero.meta.StringAttribute","uuid":"594ebde4-fdd4-4fb4-8bd4-a29304dec897"},{"content":{"key":"linecolor","value":"rgb(66, 66, 66)"},"type":"mf.zero.meta.StringAttribute","uuid":"87bdc40b-730e-41cf-b610-7d6adf6470b8"},{"content":{"key":"linewidth","value":1.0},"type":"mf.zero.meta.RealAttribute","uuid":"1e3030e2-e237-4479-8e7e-ef3969769191"},{"content":{"key":"sourceBlockUUID","value":"5e74c995-d020-4714-8197-2c14fa1bc9ff"},"type":"mf.zero.meta.StringAttribute","uuid":"3c9be2c9-63fb-407b-be82-8422e7323bfe"},{"content":{"key":"sourceSessionID","value":3713.0},"type":"mf.zero.meta.RealAttribute","uuid":"6dd0e92e-c3dc-4c43-b612-f19b51418c57"},{"content":{"key":"sourceUUID","value":"115906ab-9707-4419-a862-e11b82deed83"},"type":"mf.zero.meta.StringAttribute","uuid":"c86cfb0f-c65d-4239-b2bd-495a497ed03d"},{"content":{"key":"type","value":"reactantLine"},"type":"mf.zero.meta.StringAttribute","uuid":"f6f5fb6f-8c16-469d-b1e5-feef524535b8"},{"content":{"key":"visible","value":"true"},"type":"mf.zero.meta.StringAttribute","uuid":"ae2628ba-4fb4-43cb-a2fa-0f69cb20a2b1"}]},"type":"mf.zero.meta.AttributeMap","uuid":"72875857-4618-460f-9ea6-bcb86f7a291a"},"dContained":[],"dstElement":{"type":"diagram.editor.model.Entity","uuid":"8a9f30ee-1990-41c4-ae97-06486c0c430f"},"inConnections":[],"outConnections":[],"points":[],"position":"0,0","properties":[],"size":"0,0,0,0","srcElement":{"type":"diagram.editor.model.Entity","uuid":"5e74c995-d020-4714-8197-2c14fa1bc9ff"},"syntaxElement":null,"type":"line"},"type":"diagram.editor.model.Connection","uuid":"bfb8f06b-0d17-4c40-9c65-7ac732c6c2f0"},{"content":{"attributes":{"content":{"attributes":[{"content":{"key":"active","value":"false"},"type":"mf.zero.meta.StringAttribute","uuid":"55dc5691-4812-469f-b2f9-30f6721b8dc9"},{"content":{"key":"destinationBlockUUID","value":"002203d2-c353-4adf-971f-dc664b410d6e"},"type":"mf.zero.meta.StringAttribute","uuid":"4b5755c6-5816-4e9b-9535-94012aa58542"},{"content":{"key":"destinationSessionID","value":6123.0},"type":"mf.zero.meta.RealAttribute","uuid":"c7aafa40-72fa-4b8c-92c8-58c0fafce0c6"},{"content":{"key":"destinationUUID","value":"c0a2992f-7acf-4c88-a8bd-d334bff0aa6c"},"type":"mf.zero.meta.StringAttribute","uuid":"4504ea7d-3f3d-4975-9856-a942728d93bd"},{"content":{"key":"fade","value":"none"},"type":"mf.zero.meta.StringAttribute","uuid":"249747f4-2a08-4a57-9686-822200b1e4db"},{"content":{"key":"linecolor","value":"rgb(66, 66, 66)"},"type":"mf.zero.meta.StringAttribute","uuid":"1d6dc169-d89a-4e30-ba87-d7d75ffccb2c"},{"content":{"key":"linewidth","value":1.0},"type":"mf.zero.meta.RealAttribute","uuid":"2eadaec3-3cb6-49a9-b8a4-bc6967a7aa71"},{"content":{"key":"sourceBlockUUID","value":"5e74c995-d020-4714-8197-2c14fa1bc9ff"},"type":"mf.zero.meta.StringAttribute","uuid":"0ad2b515-b382-4988-ae9f-01c006797503"},{"content":{"key":"sourceSessionID","value":3713.0},"type":"mf.zero.meta.RealAttribute","uuid":"14428dcb-3233-4033-9b4e-540dc792bc35"},{"content":{"key":"sourceUUID","value":"115906ab-9707-4419-a862-e11b82deed83"},"type":"mf.zero.meta.StringAttribute","uuid":"299bb770-73ac-40a1-9c61-025fc1cb8f8d"},{"content":{"key":"type","value":"reactantLine"},"type":"mf.zero.meta.StringAttribute","uuid":"bd18b3b6-28be-4cf4-96b2-0a4de113da2d"},{"content":{"key":"visible","value":"true"},"type":"mf.zero.meta.StringAttribute","uuid":"616478ce-465e-4e38-b701-fc431e282af8"}]},"type":"mf.zero.meta.AttributeMap","uuid":"4fa5bace-ce5a-4b58-ad8c-749c561cf1bb"},"dContained":[],"dstElement":{"type":"diagram.editor.model.Entity","uuid":"002203d2-c353-4adf-971f-dc664b410d6e"},"inConnections":[],"outConnections":[],"points":[],"position":"0,0","properties":[],"size":"0,0,0,0","srcElement":{"type":"diagram.editor.model.Entity","uuid":"5e74c995-d020-4714-8197-2c14fa1bc9ff"},"syntaxElement":null,"type":"line"},"type":"diagram.editor.model.Connection","uuid":"c5efb149-8ff8-4a07-aad9-523135b447b9"},{"content":{"attributes":{"content":{"attributes":[{"content":{"key":"active","value":"false"},"type":"mf.zero.meta.StringAttribute","uuid":"5ae47e54-dc12-49f7-9866-6b0a20167c04"},{"content":{"key":"destinationBlockUUID","value":"f8007f66-9471-4ab7-a485-44d1ae0c796b"},"type":"mf.zero.meta.StringAttribute","uuid":"4aed06cf-75b0-46fb-b5b6-bb963f903493"},{"content":{"key":"destinationSessionID","value":3640.0},"type":"mf.zero.meta.RealAttribute","uuid":"f37da7c2-4698-4843-947c-ffebfaf097ef"},{"content":{"key":"destinationUUID","value":"48e11a0a-6eb1-4990-ba81-198789b560ca"},"type":"mf.zero.meta.StringAttribute","uuid":"8e2e725e-ceb8-4b31-8e36-3f55d6c138ef"},{"content":{"key":"fade","value":"none"},"type":"mf.zero.meta.StringAttribute","uuid":"13a01a14-b0aa-4767-bf26-0ba8c5888be3"},{"content":{"key":"linecolor","value":"rgb(66, 66, 66)"},"type":"mf.zero.meta.StringAttribute","uuid":"c05d35ef-54c1-4041-93c6-dd5527dc043b"},{"content":{"key":"linewidth","value":1.0},"type":"mf.zero.meta.RealAttribute","uuid":"4d50d246-b250-4301-b559-dce3e4acd2dd"},{"content":{"key":"sourceBlockUUID","value":"8a9f30ee-1990-41c4-ae97-06486c0c430f"},"type":"mf.zero.meta.StringAttribute","uuid":"261dfcf4-e160-4cf6-ac72-b674e7352502"},{"content":{"key":"sourceSessionID","value":6125.0},"type":"mf.zero.meta.RealAttribute","uuid":"d87cf0ef-92aa-4946-80ee-98d347680b7a"},{"content":{"key":"sourceUUID","value":"bb1cb8ce-7951-4402-8497-c64e946a6098"},"type":"mf.zero.meta.StringAttribute","uuid":"7f8944f5-e885-4a16-be3e-796b20f90240"},{"content":{"key":"type","value":"productLine"},"type":"mf.zero.meta.StringAttribute","uuid":"dfd8aac6-a957-4a6a-be0c-59612caedaf6"},{"content":{"key":"visible","value":"true"},"type":"mf.zero.meta.StringAttribute","uuid":"b06eeaf6-2703-4878-afb6-51fb0014116c"}]},"type":"mf.zero.meta.AttributeMap","uuid":"80f4af5d-fb8c-488f-93cd-2262c2345732"},"dContained":[],"dstElement":{"type":"diagram.editor.model.Entity","uuid":"f8007f66-9471-4ab7-a485-44d1ae0c796b"},"inConnections":[],"outConnections":[],"points":[],"position":"0,0","properties":[],"size":"0,0,0,0","srcElement":{"type":"diagram.editor.model.Entity","uuid":"8a9f30ee-1990-41c4-ae97-06486c0c430f"},"syntaxElement":null,"type":"line"},"type":"diagram.editor.model.Connection","uuid":"2b2ece1c-de3b-47cb-9ef8-29e36efd2df2"},{"content":{"attributes":{"content":{"attributes":[{"content":{"key":"active","value":"false"},"type":"mf.zero.meta.StringAttribute","uuid":"6b067e68-9542-41e1-abc1-e4d18521e052"},{"content":{"key":"destinationBlockUUID","value":"0a8492d2-dca5-4bde-97be-386ad49676c1"},"type":"mf.zero.meta.StringAttribute","uuid":"95d1b35f-bb2b-4d83-839e-cd7d5b6e787d"},{"content":{"key":"destinationSessionID","value":3667.0},"type":"mf.zero.meta.RealAttribute","uuid":"fb5e8d69-9d7f-44eb-8d80-61aaba597dc1"},{"content":{"key":"destinationUUID","value":"66bf3fcf-972f-4b87-99f1-94629ca861b7"},"type":"mf.zero.meta.StringAttribute","uuid":"541d8092-40c6-48cf-9d67-7e46a6ddfaa5"},{"content":{"key":"fade","value":"none"},"type":"mf.zero.meta.StringAttribute","uuid":"5811867a-30d6-4baf-949b-12479657dc7b"},{"content":{"key":"linecolor","value":"rgb(66, 66, 66)"},"type":"mf.zero.meta.StringAttribute","uuid":"be6ab1cc-2422-4bd2-b8dc-dc0ea3a3c4a9"},{"content":{"key":"linewidth","value":1.0},"type":"mf.zero.meta.RealAttribute","uuid":"cb35fe85-b4e8-4160-8470-d5824257df1b"},{"content":{"key":"sourceBlockUUID","value":"002203d2-c353-4adf-971f-dc664b410d6e"},"type":"mf.zero.meta.StringAttribute","uuid":"b24de5bc-3e08-4fab-967b-b811d5916aa1"},{"content":{"key":"sourceSessionID","value":6123.0},"type":"mf.zero.meta.RealAttribute","uuid":"3364b91f-2083-4291-a271-777130613250"},{"content":{"key":"sourceUUID","value":"c0a2992f-7acf-4c88-a8bd-d334bff0aa6c"},"type":"mf.zero.meta.StringAttribute","uuid":"52df6600-d6f2-4d95-a32b-a4b7e6b91de8"},{"content":{"key":"type","value":"productLine"},"type":"mf.zero.meta.StringAttribute","uuid":"6d90dc79-77b9-4299-bdb2-c7bebf82777c"},{"content":{"key":"visible","value":"true"},"type":"mf.zero.meta.StringAttribute","uuid":"f473d38e-0ba1-4dfc-a800-25698dcd245d"}]},"type":"mf.zero.meta.AttributeMap","uuid":"4ef32bbc-9084-4276-b58a-dcaad1732717"},"dContained":[],"dstElement":{"type":"diagram.editor.model.Entity","uuid":"0a8492d2-dca5-4bde-97be-386ad49676c1"},"inConnections":[],"outConnections":[],"points":[],"position":"0,0","properties":[],"size":"0,0,0,0","srcElement":{"type":"diagram.editor.model.Entity","uuid":"002203d2-c353-4adf-971f-dc664b410d6e"},"syntaxElement":null,"type":"line"},"type":"diagram.editor.model.Connection","uuid":"ea2261c5-ba91-4b38-89d9-97b0e63fbb0f"},{"content":{"attributes":{"content":{"attributes":[{"content":{"key":"active","value":"false"},"type":"mf.zero.meta.StringAttribute","uuid":"8d2544d2-7c2e-4b65-b069-b7d40ae0b642"},{"content":{"key":"destinationBlockUUID","value":"3d0c2f08-7346-48da-bd07-b29fa330a0fb"},"type":"mf.zero.meta.StringAttribute","uuid":"f94820c7-eaf9-4dd8-9ace-b32cdb9d98c6"},{"content":{"key":"destinationSessionID","value":6121.0},"type":"mf.zero.meta.RealAttribute","uuid":"d43d2e55-1a4d-488a-8ad4-57707faa41a4"},{"content":{"key":"destinationUUID","value":"df64e67a-4d43-45e3-98eb-7274b29e31c6"},"type":"mf.zero.meta.StringAttribute","uuid":"05565343-0f69-48c0-b0dc-f7a2d0a48cd2"},{"content":{"key":"fade","value":"none"},"type":"mf.zero.meta.StringAttribute","uuid":"7074d0a7-8f99-4fe5-90e2-4ccfdf1a32e6"},{"content":{"key":"linecolor","value":"rgb(66, 66, 66)"},"type":"mf.zero.meta.StringAttribute","uuid":"095d1435-05cb-4b24-b032-40311ae3f8d9"},{"content":{"key":"linewidth","value":1.0},"type":"mf.zero.meta.RealAttribute","uuid":"55e25131-9b8b-43ca-9e4d-394da2317980"},{"content":{"key":"sourceBlockUUID","value":"3c637424-d07c-44ca-ba12-154315f443cd"},"type":"mf.zero.meta.StringAttribute","uuid":"4b43e947-f07a-4f6e-b99d-23792c0ed326"},{"content":{"key":"sourceSessionID","value":3716.0},"type":"mf.zero.meta.RealAttribute","uuid":"5ff3c6ae-f407-4ece-a2b5-73524ba24ede"},{"content":{"key":"sourceUUID","value":"396afa68-2dab-40de-a56b-4a07c9c6c8ae"},"type":"mf.zero.meta.StringAttribute","uuid":"d757f2f7-fcbd-46d5-bbc0-3f45e2e51927"},{"content":{"key":"type","value":"reactantLine"},"type":"mf.zero.meta.StringAttribute","uuid":"fcdfcbe2-f0a7-40b2-b86e-c16421922729"},{"content":{"key":"visible","value":"true"},"type":"mf.zero.meta.StringAttribute","uuid":"575664e0-2569-4e89-8c4b-1a32af3a84bc"}]},"type":"mf.zero.meta.AttributeMap","uuid":"a28a6f16-2328-4b9f-927c-3ff49c6f63e7"},"dContained":[],"dstElement":{"type":"diagram.editor.model.Entity","uuid":"3d0c2f08-7346-48da-bd07-b29fa330a0fb"},"inConnections":[],"outConnections":[],"points":[],"position":"0,0","properties":[],"size":"0,0,0,0","srcElement":{"type":"diagram.editor.model.Entity","uuid":"3c637424-d07c-44ca-ba12-154315f443cd"},"syntaxElement":null,"type":"line"},"type":"diagram.editor.model.Connection","uuid":"51f43647-0315-4240-92af-acdf468bd310"},{"content":{"attributes":{"content":{"attributes":[{"content":{"key":"active","value":"false"},"type":"mf.zero.meta.StringAttribute","uuid":"251ad0bd-cd95-4d3c-8b07-92ee2c682d48"},{"content":{"key":"destinationBlockUUID","value":"e9ebcf48-3189-4c16-8879-5223889e107a"},"type":"mf.zero.meta.StringAttribute","uuid":"eda70a44-7a82-4ba4-91de-4af4090169f1"},{"content":{"key":"destinationSessionID","value":6119.0},"type":"mf.zero.meta.RealAttribute","uuid":"05b98976-ca14-4807-8c5b-793a07aec04b"},{"content":{"key":"destinationUUID","value":"07f62a00-524e-4088-b354-c24e7d839202"},"type":"mf.zero.meta.StringAttribute","uuid":"a77343f2-f998-40d7-936a-53dc1c0f0fae"},{"content":{"key":"fade","value":"none"},"type":"mf.zero.meta.StringAttribute","uuid":"68a772f5-08bd-4fd2-8010-da49ed1d3975"},{"content":{"key":"linecolor","value":"rgb(66, 66, 66)"},"type":"mf.zero.meta.StringAttribute","uuid":"19d11faf-918a-442b-9438-131c13cd7fab"},{"content":{"key":"linewidth","value":1.0},"type":"mf.zero.meta.RealAttribute","uuid":"c058d706-3688-42fb-b2d8-102d46f62298"},{"content":{"key":"sourceBlockUUID","value":"3c637424-d07c-44ca-ba12-154315f443cd"},"type":"mf.zero.meta.StringAttribute","uuid":"edd17942-a253-42a3-a3a4-b1d5aa5848e8"},{"content":{"key":"sourceSessionID","value":3716.0},"type":"mf.zero.meta.RealAttribute","uuid":"2fc0f163-4d5e-490d-936e-8e1eb968729c"},{"content":{"key":"sourceUUID","value":"396afa68-2dab-40de-a56b-4a07c9c6c8ae"},"type":"mf.zero.meta.StringAttribute","uuid":"4ba92dc1-f0f3-46d0-a250-bb37e7959827"},{"content":{"key":"type","value":"reactantLine"},"type":"mf.zero.meta.StringAttribute","uuid":"0fbbe61c-f8f6-4544-a46f-1e6276e221a7"},{"content":{"key":"visible","value":"true"},"type":"mf.zero.meta.StringAttribute","uuid":"6147e3ec-a913-4efa-88bb-d437624dcc7f"}]},"type":"mf.zero.meta.AttributeMap","uuid":"4a5e29e3-c01d-4268-a380-e49fa4c25b50"},"dContained":[],"dstElement":{"type":"diagram.editor.model.Entity","uuid":"e9ebcf48-3189-4c16-8879-5223889e107a"},"inConnections":[],"outConnections":[],"points":[],"position":"0,0","properties":[],"size":"0,0,0,0","srcElement":{"type":"diagram.editor.model.Entity","uuid":"3c637424-d07c-44ca-ba12-154315f443cd"},"syntaxElement":null,"type":"line"},"type":"diagram.editor.model.Connection","uuid":"aab36597-792f-47ff-b45a-f4b3562226a2"},{"content":{"attributes":{"content":{"attributes":[{"content":{"key":"active","value":"false"},"type":"mf.zero.meta.StringAttribute","uuid":"b4546709-8c92-4180-ba6e-295b0bae01a9"},{"content":{"key":"destinationBlockUUID","value":"f3c22907-2251-410f-a523-2adf40fe356f"},"type":"mf.zero.meta.StringAttribute","uuid":"e92153df-ea23-475b-95b1-f3a3dd58f2f2"},{"content":{"key":"destinationSessionID","value":3639.0},"type":"mf.zero.meta.RealAttribute","uuid":"7386b4b0-e08c-4fe7-ba0f-854065c854a2"},{"content":{"key":"destinationUUID","value":"22c94832-0d39-43e8-ab91-0817004e4f2e"},"type":"mf.zero.meta.StringAttribute","uuid":"5debacd3-92af-4b95-8131-c17c7094a260"},{"content":{"key":"fade","value":"none"},"type":"mf.zero.meta.StringAttribute","uuid":"8e346927-56ac-44ae-9798-6a2f3d349bd9"},{"content":{"key":"linecolor","value":"rgb(66, 66, 66)"},"type":"mf.zero.meta.StringAttribute","uuid":"d878c168-826e-4b26-9586-30a3f606e1b1"},{"content":{"key":"linewidth","value":1.0},"type":"mf.zero.meta.RealAttribute","uuid":"0d8beedc-632d-47a0-89f3-b50ff6cf5a47"},{"content":{"key":"sourceBlockUUID","value":"3d0c2f08-7346-48da-bd07-b29fa330a0fb"},"type":"mf.zero.meta.StringAttribute","uuid":"bf4322ab-d402-4280-9ced-22e6870aeb3e"},{"content":{"key":"sourceSessionID","value":6121.0},"type":"mf.zero.meta.RealAttribute","uuid":"f8a4ef73-3256-4527-930b-528a4a0b19cd"},{"content":{"key":"sourceUUID","value":"df64e67a-4d43-45e3-98eb-7274b29e31c6"},"type":"mf.zero.meta.StringAttribute","uuid":"6556daa9-d084-4c84-bc0b-9007fc73f309"},{"content":{"key":"type","value":"productLine"},"type":"mf.zero.meta.StringAttribute","uuid":"8df13348-c7aa-4248-897c-9f6629601432"},{"content":{"key":"visible","value":"true"},"type":"mf.zero.meta.StringAttribute","uuid":"455f4d62-9105-4257-872e-e1ff4956db51"}]},"type":"mf.zero.meta.AttributeMap","uuid":"e2563bfe-c8c2-49fa-bce9-fb7823ca0327"},"dContained":[],"dstElement":{"type":"diagram.editor.model.Entity","uuid":"f3c22907-2251-410f-a523-2adf40fe356f"},"inConnections":[],"outConnections":[],"points":[],"position":"0,0","properties":[],"size":"0,0,0,0","srcElement":{"type":"diagram.editor.model.Entity","uuid":"3d0c2f08-7346-48da-bd07-b29fa330a0fb"},"syntaxElement":null,"type":"line"},"type":"diagram.editor.model.Connection","uuid":"b8238196-ee5d-426d-91f6-003a23fdb828"},{"content":{"attributes":{"content":{"attributes":[{"content":{"key":"active","value":"false"},"type":"mf.zero.meta.StringAttribute","uuid":"99835208-ba74-4b9b-97f1-c518990ee2a9"},{"content":{"key":"destinationBlockUUID","value":"cc1356b5-ae63-4920-97f2-e1c10fb815c7"},"type":"mf.zero.meta.StringAttribute","uuid":"09de9e1e-135b-492d-92a3-bef6c9c74263"},{"content":{"key":"destinationSessionID","value":3666.0},"type":"mf.zero.meta.RealAttribute","uuid":"eb7c7cfd-a635-47a1-a13b-021d6ec9046f"},{"content":{"key":"destinationUUID","value":"0c687499-5c4d-41c6-ab67-370a47aaf4ca"},"type":"mf.zero.meta.StringAttribute","uuid":"3bca03a7-3260-4ede-b411-d21d4b3a3cff"},{"content":{"key":"fade","value":"none"},"type":"mf.zero.meta.StringAttribute","uuid":"02cbafc6-04bc-4928-a6fc-d1a3391ae490"},{"content":{"key":"linecolor","value":"rgb(66, 66, 66)"},"type":"mf.zero.meta.StringAttribute","uuid":"02167f24-6d42-422c-938e-b65ca3104a89"},{"content":{"key":"linewidth","value":1.0},"type":"mf.zero.meta.RealAttribute","uuid":"5c8792b9-ff4f-45a1-94c7-3c694ba7abef"},{"content":{"key":"sourceBlockUUID","value":"e9ebcf48-3189-4c16-8879-5223889e107a"},"type":"mf.zero.meta.StringAttribute","uuid":"7930bd0b-52fb-41f7-a952-a9317b236d1c"},{"content":{"key":"sourceSessionID","value":6119.0},"type":"mf.zero.meta.RealAttribute","uuid":"021da5cc-df9e-4450-9a23-1379a5a6cc58"},{"content":{"key":"sourceUUID","value":"07f62a00-524e-4088-b354-c24e7d839202"},"type":"mf.zero.meta.StringAttribute","uuid":"78d55985-c6b9-4137-8bf9-2d5bcafd28f0"},{"content":{"key":"type","value":"productLine"},"type":"mf.zero.meta.StringAttribute","uuid":"1816ab1a-6e2c-466a-9f9a-368547c37544"},{"content":{"key":"visible","value":"true"},"type":"mf.zero.meta.StringAttribute","uuid":"4795d953-a1fe-4185-9bda-f3170823fb99"}]},"type":"mf.zero.meta.AttributeMap","uuid":"db712ff2-17cd-4a60-bfee-fca6cd072467"},"dContained":[],"dstElement":{"type":"diagram.editor.model.Entity","uuid":"cc1356b5-ae63-4920-97f2-e1c10fb815c7"},"inConnections":[],"outConnections":[],"points":[],"position":"0,0","properties":[],"size":"0,0,0,0","srcElement":{"type":"diagram.editor.model.Entity","uuid":"e9ebcf48-3189-4c16-8879-5223889e107a"},"syntaxElement":null,"type":"line"},"type":"diagram.editor.model.Connection","uuid":"0aa47544-e736-4d8e-b17c-984237206565"},{"content":{"attributes":{"content":{"attributes":[{"content":{"key":"active","value":"false"},"type":"mf.zero.meta.StringAttribute","uuid":"f7476d09-e526-4f44-9c62-e5e4bb326655"},{"content":{"key":"destinationBlockUUID","value":"740b9901-6a1b-4402-87ad-8ec53ceff62f"},"type":"mf.zero.meta.StringAttribute","uuid":"ec25e13b-ac24-499f-964a-235e45c31a7f"},{"content":{"key":"destinationSessionID","value":6117.0},"type":"mf.zero.meta.RealAttribute","uuid":"c40336fe-21be-47ea-b654-bf838181940f"},{"content":{"key":"destinationUUID","value":"39310108-962f-4dc0-abc7-23fead6e4f1a"},"type":"mf.zero.meta.StringAttribute","uuid":"0e374a00-b0ad-4410-94c8-ffc98316ca1c"},{"content":{"key":"fade","value":"none"},"type":"mf.zero.meta.StringAttribute","uuid":"d123a4fd-db00-4761-b117-3ffa919ad223"},{"content":{"key":"linecolor","value":"rgb(66, 66, 66)"},"type":"mf.zero.meta.StringAttribute","uuid":"e36f366f-8b30-410d-904d-d2d469120f6e"},{"content":{"key":"linewidth","value":1.0},"type":"mf.zero.meta.RealAttribute","uuid":"f28cfa8f-4caf-4751-a2d8-22701d55c43b"},{"content":{"key":"sourceBlockUUID","value":"4f0552d0-cbf7-484d-94fe-53a33facb8b8"},"type":"mf.zero.meta.StringAttribute","uuid":"c2a37c73-3131-4580-bd2f-4da5ac970fd4"},{"content":{"key":"sourceSessionID","value":3714.0},"type":"mf.zero.meta.RealAttribute","uuid":"463994dd-7665-4d8f-a943-ce9f7b7925d4"},{"content":{"key":"sourceUUID","value":"6a95bd74-64c6-46d4-963f-a77e32f79e25"},"type":"mf.zero.meta.StringAttribute","uuid":"1e252de1-c020-4c86-9149-7106f05a570b"},{"content":{"key":"type","value":"reactantLine"},"type":"mf.zero.meta.StringAttribute","uuid":"2c877e31-9430-450e-b470-da0d390da530"},{"content":{"key":"visible","value":"true"},"type":"mf.zero.meta.StringAttribute","uuid":"81d2fe34-a057-4041-b374-637b3911d384"}]},"type":"mf.zero.meta.AttributeMap","uuid":"e50d1681-ce53-4979-9d5a-5f8a6c7044e8"},"dContained":[],"dstElement":{"type":"diagram.editor.model.Entity","uuid":"740b9901-6a1b-4402-87ad-8ec53ceff62f"},"inConnections":[],"outConnections":[],"points":[],"position":"0,0","properties":[],"size":"0,0,0,0","srcElement":{"type":"diagram.editor.model.Entity","uuid":"4f0552d0-cbf7-484d-94fe-53a33facb8b8"},"syntaxElement":null,"type":"line"},"type":"diagram.editor.model.Connection","uuid":"929780ba-5c74-4602-ad29-ea326dd1b901"},{"content":{"attributes":{"content":{"attributes":[{"content":{"key":"active","value":"false"},"type":"mf.zero.meta.StringAttribute","uuid":"c6f154cc-7948-42cd-9fbc-48c2c7572010"},{"content":{"key":"destinationBlockUUID","value":"00c50fee-d441-437a-8b6f-cec98c9435cc"},"type":"mf.zero.meta.StringAttribute","uuid":"9c472eb5-32df-496c-a250-97b32b963dd7"},{"content":{"key":"destinationSessionID","value":6115.0},"type":"mf.zero.meta.RealAttribute","uuid":"6c5eff3a-2dc1-4a13-8410-426679b724f4"},{"content":{"key":"destinationUUID","value":"6e8965ef-5589-46d1-8f3a-8eb4ae6fc0c2"},"type":"mf.zero.meta.StringAttribute","uuid":"af3721be-ee66-42f0-80dc-5ae9eea6f596"},{"content":{"key":"fade","value":"none"},"type":"mf.zero.meta.StringAttribute","uuid":"5b393739-3fd5-45e0-92da-f8f9b4a7b89b"},{"content":{"key":"linecolor","value":"rgb(66, 66, 66)"},"type":"mf.zero.meta.StringAttribute","uuid":"402472bd-8592-404a-88dc-e1676026209b"},{"content":{"key":"linewidth","value":1.0},"type":"mf.zero.meta.RealAttribute","uuid":"8a1b9937-8167-4356-89e9-e3dd854522e4"},{"content":{"key":"sourceBlockUUID","value":"4f0552d0-cbf7-484d-94fe-53a33facb8b8"},"type":"mf.zero.meta.StringAttribute","uuid":"4a445629-4d32-46c4-a491-92324b1b7965"},{"content":{"key":"sourceSessionID","value":3714.0},"type":"mf.zero.meta.RealAttribute","uuid":"055b7576-ba2a-4546-8c97-6d38995361b0"},{"content":{"key":"sourceUUID","value":"6a95bd74-64c6-46d4-963f-a77e32f79e25"},"type":"mf.zero.meta.StringAttribute","uuid":"de97445d-190b-4ddf-bd61-27df7cbaef15"},{"content":{"key":"type","value":"reactantLine"},"type":"mf.zero.meta.StringAttribute","uuid":"cbd193a5-ff21-4d56-86c2-6d4f67e1e543"},{"content":{"key":"visible","value":"true"},"type":"mf.zero.meta.StringAttribute","uuid":"4548ee77-23df-4411-b35d-e312aa1f5bae"}]},"type":"mf.zero.meta.AttributeMap","uuid":"9566ee90-c1f8-4bdb-9cc8-0e6a0113f7f4"},"dContained":[],"dstElement":{"type":"diagram.editor.model.Entity","uuid":"00c50fee-d441-437a-8b6f-cec98c9435cc"},"inConnections":[],"outConnections":[],"points":[],"position":"0,0","properties":[],"size":"0,0,0,0","srcElement":{"type":"diagram.editor.model.Entity","uuid":"4f0552d0-cbf7-484d-94fe-53a33facb8b8"},"syntaxElement":null,"type":"line"},"type":"diagram.editor.model.Connection","uuid":"e65ad92d-8233-463c-a50b-617d959f01c4"},{"content":{"attributes":{"content":{"attributes":[{"content":{"key":"active","value":"false"},"type":"mf.zero.meta.StringAttribute","uuid":"99e66e96-08f5-4569-a8e6-a3ae1e544b87"},{"content":{"key":"destinationBlockUUID","value":"826292fe-fc41-45bf-866a-b6f82ef83c83"},"type":"mf.zero.meta.StringAttribute","uuid":"002ef636-916f-4498-a460-2ecf1d33f78a"},{"content":{"key":"destinationSessionID","value":3638.0},"type":"mf.zero.meta.RealAttribute","uuid":"f31a1774-b029-4f1f-969e-86056555f049"},{"content":{"key":"destinationUUID","value":"76e0231f-6a74-4a4f-b1b9-39167b67e486"},"type":"mf.zero.meta.StringAttribute","uuid":"59d58366-a90f-45e7-89cd-7b0b9e89f8c5"},{"content":{"key":"fade","value":"none"},"type":"mf.zero.meta.StringAttribute","uuid":"7cbb5260-c7a6-43fc-ac77-80226bb1514e"},{"content":{"key":"linecolor","value":"rgb(66, 66, 66)"},"type":"mf.zero.meta.StringAttribute","uuid":"1d1b42cc-3afc-4463-ab78-a41b0226b183"},{"content":{"key":"linewidth","value":1.0},"type":"mf.zero.meta.RealAttribute","uuid":"c15927fe-6436-4573-b501-fd31a4a197ff"},{"content":{"key":"sourceBlockUUID","value":"740b9901-6a1b-4402-87ad-8ec53ceff62f"},"type":"mf.zero.meta.StringAttribute","uuid":"ad2c458f-4103-41bb-a45a-173639facfcf"},{"content":{"key":"sourceSessionID","value":6117.0},"type":"mf.zero.meta.RealAttribute","uuid":"dafcbabc-c64c-4f23-a696-6c402d35e5a1"},{"content":{"key":"sourceUUID","value":"39310108-962f-4dc0-abc7-23fead6e4f1a"},"type":"mf.zero.meta.StringAttribute","uuid":"f9f618e4-24dd-49cb-b348-7c7c896da650"},{"content":{"key":"type","value":"productLine"},"type":"mf.zero.meta.StringAttribute","uuid":"c91cd6e0-bb7d-438e-8b6e-2eb151288ad9"},{"content":{"key":"visible","value":"true"},"type":"mf.zero.meta.StringAttribute","uuid":"9c52f0ac-6fe0-4fc2-b18c-39b6c30a8290"}]},"type":"mf.zero.meta.AttributeMap","uuid":"d5faeb36-58cd-48a5-86a7-76b1dad0a2ce"},"dContained":[],"dstElement":{"type":"diagram.editor.model.Entity","uuid":"826292fe-fc41-45bf-866a-b6f82ef83c83"},"inConnections":[],"outConnections":[],"points":[],"position":"0,0","properties":[],"size":"0,0,0,0","srcElement":{"type":"diagram.editor.model.Entity","uuid":"740b9901-6a1b-4402-87ad-8ec53ceff62f"},"syntaxElement":null,"type":"line"},"type":"diagram.editor.model.Connection","uuid":"d5d4869b-a131-43ac-9690-14577a5cb58a"},{"content":{"attributes":{"content":{"attributes":[{"content":{"key":"active","value":"false"},"type":"mf.zero.meta.StringAttribute","uuid":"8c39fa6e-73ff-4099-868e-fc7aed05dc94"},{"content":{"key":"destinationBlockUUID","value":"d3671842-cceb-4c8b-8765-852efe894510"},"type":"mf.zero.meta.StringAttribute","uuid":"5100b950-a2d4-4695-961d-d8a489bd2550"},{"content":{"key":"destinationSessionID","value":3665.0},"type":"mf.zero.meta.RealAttribute","uuid":"a2f20b87-8a8d-47b1-b6bb-0cb5b9d8e258"},{"content":{"key":"destinationUUID","value":"07b71327-e29a-4e33-82fd-76659155262e"},"type":"mf.zero.meta.StringAttribute","uuid":"d3ac9185-b9bd-4a82-937e-f1313e8556d3"},{"content":{"key":"fade","value":"none"},"type":"mf.zero.meta.StringAttribute","uuid":"c8068c04-85d3-4d81-9d2e-488bc1dcbbec"},{"content":{"key":"linecolor","value":"rgb(66, 66, 66)"},"type":"mf.zero.meta.StringAttribute","uuid":"433d7a87-7688-4be2-84f9-fc9f08939158"},{"content":{"key":"linewidth","value":1.0},"type":"mf.zero.meta.RealAttribute","uuid":"31259c91-e0d8-49fc-af50-a079a72ba336"},{"content":{"key":"sourceBlockUUID","value":"00c50fee-d441-437a-8b6f-cec98c9435cc"},"type":"mf.zero.meta.StringAttribute","uuid":"40b884fe-ea33-4e80-a2bf-f32072e01e3b"},{"content":{"key":"sourceSessionID","value":6115.0},"type":"mf.zero.meta.RealAttribute","uuid":"34f1382d-b834-457f-9f2a-20945fb15104"},{"content":{"key":"sourceUUID","value":"6e8965ef-5589-46d1-8f3a-8eb4ae6fc0c2"},"type":"mf.zero.meta.StringAttribute","uuid":"88fb8263-6824-4993-b697-5c5c848f819c"},{"content":{"key":"type","value":"productLine"},"type":"mf.zero.meta.StringAttribute","uuid":"97d0a27c-70d2-4384-bd3e-8ec0ae05d5eb"},{"content":{"key":"visible","value":"true"},"type":"mf.zero.meta.StringAttribute","uuid":"66502209-5374-4f2a-aa07-1dd664efe332"}]},"type":"mf.zero.meta.AttributeMap","uuid":"e8e0a9a4-4a5a-4b74-acec-f60aa1c624be"},"dContained":[],"dstElement":{"type":"diagram.editor.model.Entity","uuid":"d3671842-cceb-4c8b-8765-852efe894510"},"inConnections":[],"outConnections":[],"points":[],"position":"0,0","properties":[],"size":"0,0,0,0","srcElement":{"type":"diagram.editor.model.Entity","uuid":"00c50fee-d441-437a-8b6f-cec98c9435cc"},"syntaxElement":null,"type":"line"},"type":"diagram.editor.model.Connection","uuid":"d2d44173-9e2f-44e3-8cfb-e1f5818de3ba"},{"content":{"attributes":{"content":{"attributes":[{"content":{"key":"active","value":"false"},"type":"mf.zero.meta.StringAttribute","uuid":"f6e5f08f-eabd-485e-aadb-f02e13a0e6fb"},{"content":{"key":"destinationBlockUUID","value":"b4547aaf-a4b2-4584-b9cf-c8163d1cfb08"},"type":"mf.zero.meta.StringAttribute","uuid":"59641aee-7059-46be-bb09-6c26da9890c1"},{"content":{"key":"destinationSessionID","value":3664.0},"type":"mf.zero.meta.RealAttribute","uuid":"0ee0fab5-79f3-4ca1-a7ba-0acacad05e55"},{"content":{"key":"destinationUUID","value":"3816892c-fa3b-4028-874d-d0008f6d1117"},"type":"mf.zero.meta.StringAttribute","uuid":"d6023707-0eb3-439d-9a10-54834cbf5668"},{"content":{"key":"fade","value":"none"},"type":"mf.zero.meta.StringAttribute","uuid":"ab7031b9-3e94-4fe2-881b-5bfdea82b9a2"},{"content":{"key":"linecolor","value":"rgb(66, 66, 66)"},"type":"mf.zero.meta.StringAttribute","uuid":"a1b3eef3-8cec-4926-9108-2b7c31692b11"},{"content":{"key":"linewidth","value":1.0},"type":"mf.zero.meta.RealAttribute","uuid":"b66fb13a-aba9-4420-9342-ec949a1f41c8"},{"content":{"key":"sourceBlockUUID","value":"a9b69707-51eb-4d26-9f43-822d76377538"},"type":"mf.zero.meta.StringAttribute","uuid":"2db28b3c-0796-4773-a628-c473d03b1d3b"},{"content":{"key":"sourceSessionID","value":6111.0},"type":"mf.zero.meta.RealAttribute","uuid":"27583699-a100-461e-a2a4-959a3c152460"},{"content":{"key":"sourceUUID","value":"55161a05-b4d0-4d47-8b30-cc6c9b330458"},"type":"mf.zero.meta.StringAttribute","uuid":"e8836f9a-7e7b-4f30-9db2-87ff00009de7"},{"content":{"key":"type","value":"productLine"},"type":"mf.zero.meta.StringAttribute","uuid":"9615a1ea-5c29-4213-8b67-79ca86302271"},{"content":{"key":"visible","value":"true"},"type":"mf.zero.meta.StringAttribute","uuid":"8fde5fab-8699-457c-ac88-1c76c53a24de"}]},"type":"mf.zero.meta.AttributeMap","uuid":"92430330-2a00-41f9-b6e3-f29e9669242c"},"dContained":[],"dstElement":{"type":"diagram.editor.model.Entity","uuid":"b4547aaf-a4b2-4584-b9cf-c8163d1cfb08"},"inConnections":[],"outConnections":[],"points":[],"position":"0,0","properties":[],"size":"0,0,0,0","srcElement":{"type":"diagram.editor.model.Entity","uuid":"a9b69707-51eb-4d26-9f43-822d76377538"},"syntaxElement":null,"type":"line"},"type":"diagram.editor.model.Connection","uuid":"f3d8022e-9a4c-481b-8900-cf440e68d856"},{"content":{"attributes":{"content":{"attributes":[{"content":{"key":"active","value":"false"},"type":"mf.zero.meta.StringAttribute","uuid":"48bb353a-0d14-4770-bdad-8d4b8539f88a"},{"content":{"key":"destinationBlockUUID","value":"d9b2ac77-d9ae-4bc6-98a1-8e29309fc728"},"type":"mf.zero.meta.StringAttribute","uuid":"3a8f3c2c-c11b-46cf-8d5d-34207908263b"},{"content":{"key":"destinationSessionID","value":3637.0},"type":"mf.zero.meta.RealAttribute","uuid":"87ec8e22-66e5-4bcc-a241-bda09e287b02"},{"content":{"key":"destinationUUID","value":"6164d91e-a37b-4d6c-8725-a600e2860afc"},"type":"mf.zero.meta.StringAttribute","uuid":"393fea87-6fd9-4850-966a-4af3e186e2d9"},{"content":{"key":"fade","value":"none"},"type":"mf.zero.meta.StringAttribute","uuid":"cebfda02-5606-4dc1-853b-9dd19f7f7dc4"},{"content":{"key":"linecolor","value":"rgb(66, 66, 66)"},"type":"mf.zero.meta.StringAttribute","uuid":"7883d535-e042-4852-940d-06fc8056ecec"},{"content":{"key":"linewidth","value":1.0},"type":"mf.zero.meta.RealAttribute","uuid":"229a731e-9a5b-4834-af0b-23c15a2f1a7c"},{"content":{"key":"sourceBlockUUID","value":"14303e2c-adf5-4e0c-8466-45c12e25425b"},"type":"mf.zero.meta.StringAttribute","uuid":"0b8e07a9-4d2f-41f7-9e76-791b5c08732b"},{"content":{"key":"sourceSessionID","value":6113.0},"type":"mf.zero.meta.RealAttribute","uuid":"99dcb1a1-9245-4849-8aa9-77dfc28505e6"},{"content":{"key":"sourceUUID","value":"8852edeb-9587-495f-a9ff-ec8c80fdf918"},"type":"mf.zero.meta.StringAttribute","uuid":"e67feab9-c6cf-4f03-a2b5-b4f7fcdd6a97"},{"content":{"key":"type","value":"productLine"},"type":"mf.zero.meta.StringAttribute","uuid":"56352b64-5d81-4b04-a1c3-34bc3bb4eb8f"},{"content":{"key":"visible","value":"true"},"type":"mf.zero.meta.StringAttribute","uuid":"badd29b8-d1bd-424c-8019-ce50a413e1ab"}]},"type":"mf.zero.meta.AttributeMap","uuid":"bde2790b-424c-495e-babe-2dedfe99499a"},"dContained":[],"dstElement":{"type":"diagram.editor.model.Entity","uuid":"d9b2ac77-d9ae-4bc6-98a1-8e29309fc728"},"inConnections":[],"outConnections":[],"points":[],"position":"0,0","properties":[],"size":"0,0,0,0","srcElement":{"type":"diagram.editor.model.Entity","uuid":"14303e2c-adf5-4e0c-8466-45c12e25425b"},"syntaxElement":null,"type":"line"},"type":"diagram.editor.model.Connection","uuid":"31037eee-c71c-4d23-b8b4-e57bd97018d6"},{"content":{"attributes":{"content":{"attributes":[{"content":{"key":"active","value":"false"},"type":"mf.zero.meta.StringAttribute","uuid":"1cf3ccea-a667-413c-a768-e2ddc84e320e"},{"content":{"key":"destinationBlockUUID","value":"14303e2c-adf5-4e0c-8466-45c12e25425b"},"type":"mf.zero.meta.StringAttribute","uuid":"b9facb3a-ce8a-4fb4-ba64-ae38bc5d7253"},{"content":{"key":"destinationSessionID","value":6113.0},"type":"mf.zero.meta.RealAttribute","uuid":"05ee2576-ca99-4d3b-b753-493df1f9abd5"},{"content":{"key":"destinationUUID","value":"8852edeb-9587-495f-a9ff-ec8c80fdf918"},"type":"mf.zero.meta.StringAttribute","uuid":"1302baa9-e06e-41cf-9da7-c3d07f50d151"},{"content":{"key":"fade","value":"none"},"type":"mf.zero.meta.StringAttribute","uuid":"47a514da-afb7-4ad7-8a70-e16123e7ad50"},{"content":{"key":"linecolor","value":"rgb(66, 66, 66)"},"type":"mf.zero.meta.StringAttribute","uuid":"7ae13aa7-8281-499e-b21f-2e56c813dd3a"},{"content":{"key":"linewidth","value":1.0},"type":"mf.zero.meta.RealAttribute","uuid":"2038ad08-8d27-4813-b6f5-e43924a20fc5"},{"content":{"key":"sourceBlockUUID","value":"63c14c34-bd4b-4bc4-9b30-8a846dddedca"},"type":"mf.zero.meta.StringAttribute","uuid":"bbf5a842-75e9-42e4-b15c-5b9e414d93e9"},{"content":{"key":"sourceSessionID","value":3712.0},"type":"mf.zero.meta.RealAttribute","uuid":"93597b91-03f4-4e04-916e-cf678ab01c5f"},{"content":{"key":"sourceUUID","value":"2b19587d-943c-4e86-bb71-5464872e7033"},"type":"mf.zero.meta.StringAttribute","uuid":"8532d861-23e8-4cbe-9a79-7a9586d86238"},{"content":{"key":"type","value":"reactantLine"},"type":"mf.zero.meta.StringAttribute","uuid":"124c4545-2969-49ed-b77b-861f3fed259b"},{"content":{"key":"visible","value":"true"},"type":"mf.zero.meta.StringAttribute","uuid":"73049947-2f25-4dea-b741-8b8dfcbdbd1d"}]},"type":"mf.zero.meta.AttributeMap","uuid":"fc1aa3f1-1eb7-4c86-bb81-ccac008859e1"},"dContained":[],"dstElement":{"type":"diagram.editor.model.Entity","uuid":"14303e2c-adf5-4e0c-8466-45c12e25425b"},"inConnections":[],"outConnections":[],"points":[],"position":"0,0","properties":[],"size":"0,0,0,0","srcElement":{"type":"diagram.editor.model.Entity","uuid":"63c14c34-bd4b-4bc4-9b30-8a846dddedca"},"syntaxElement":null,"type":"line"},"type":"diagram.editor.model.Connection","uuid":"f34746e6-43c7-4bcd-b9c6-984d4198a3de"},{"content":{"attributes":{"content":{"attributes":[{"content":{"key":"active","value":"false"},"type":"mf.zero.meta.StringAttribute","uuid":"7106b0b4-fcdb-4729-818f-3279fc08e622"},{"content":{"key":"destinationBlockUUID","value":"a9b69707-51eb-4d26-9f43-822d76377538"},"type":"mf.zero.meta.StringAttribute","uuid":"e9703c07-7151-43e1-98f0-80411f1637af"},{"content":{"key":"destinationSessionID","value":6111.0},"type":"mf.zero.meta.RealAttribute","uuid":"f140f48f-d20d-478a-8bd2-e8fced1b25f4"},{"content":{"key":"destinationUUID","value":"55161a05-b4d0-4d47-8b30-cc6c9b330458"},"type":"mf.zero.meta.StringAttribute","uuid":"472cd218-0975-4fd3-9139-036f1ce18d95"},{"content":{"key":"fade","value":"none"},"type":"mf.zero.meta.StringAttribute","uuid":"8b595e8c-371a-4b39-a3da-fe1996fd9f12"},{"content":{"key":"linecolor","value":"rgb(66, 66, 66)"},"type":"mf.zero.meta.StringAttribute","uuid":"0fd937dd-3760-4ceb-9277-9e74397e37ae"},{"content":{"key":"linewidth","value":1.0},"type":"mf.zero.meta.RealAttribute","uuid":"43aba7df-da5a-4bc7-9b6b-d6608b6d278b"},{"content":{"key":"sourceBlockUUID","value":"63c14c34-bd4b-4bc4-9b30-8a846dddedca"},"type":"mf.zero.meta.StringAttribute","uuid":"1e0de8ec-672a-4fc9-8f8b-7a35781d8d59"},{"content":{"key":"sourceSessionID","value":3712.0},"type":"mf.zero.meta.RealAttribute","uuid":"3c6efb21-5afa-4408-beb7-9fe74da6ff66"},{"content":{"key":"sourceUUID","value":"2b19587d-943c-4e86-bb71-5464872e7033"},"type":"mf.zero.meta.StringAttribute","uuid":"a8f33983-9658-415f-a5bc-cf67c465dd1c"},{"content":{"key":"type","value":"reactantLine"},"type":"mf.zero.meta.StringAttribute","uuid":"5914d1d9-07d6-4b04-bb11-bd3a7f96d91b"},{"content":{"key":"visible","value":"true"},"type":"mf.zero.meta.StringAttribute","uuid":"e12eee75-85a4-4bf0-a536-7db978b6c1a6"}]},"type":"mf.zero.meta.AttributeMap","uuid":"77af34c9-d2ce-4962-a9f8-106f54acd9da"},"dContained":[],"dstElement":{"type":"diagram.editor.model.Entity","uuid":"a9b69707-51eb-4d26-9f43-822d76377538"},"inConnections":[],"outConnections":[],"points":[],"position":"0,0","properties":[],"size":"0,0,0,0","srcElement":{"type":"diagram.editor.model.Entity","uuid":"63c14c34-bd4b-4bc4-9b30-8a846dddedca"},"syntaxElement":null,"type":"line"},"type":"diagram.editor.model.Connection","uuid":"9b7d3e3b-3232-4cb6-8227-2f2d2dbb009d"},{"content":{"attributes":{"content":{"attributes":[{"content":{"key":"active","value":"false"},"type":"mf.zero.meta.StringAttribute","uuid":"5a501ecc-a012-4ad8-a9ee-127832bdccc1"},{"content":{"key":"destinationBlockUUID","value":"209f93b3-1f65-4c86-a62f-febd4ad14c45"},"type":"mf.zero.meta.StringAttribute","uuid":"882e80cf-a417-42e0-9169-49ce61bd5ae9"},{"content":{"key":"destinationSessionID","value":6109.0},"type":"mf.zero.meta.RealAttribute","uuid":"724aa2ef-a81b-4ff6-bfa7-27e6f74c22e2"},{"content":{"key":"destinationUUID","value":"76b0c856-1b31-4d5d-ac1e-3936fb5534c1"},"type":"mf.zero.meta.StringAttribute","uuid":"049955af-c720-4675-ab6d-b5400ff05262"},{"content":{"key":"fade","value":"none"},"type":"mf.zero.meta.StringAttribute","uuid":"66f4da28-d2ff-4f9d-acce-ac52d23f10e5"},{"content":{"key":"linecolor","value":"rgb(66, 66, 66)"},"type":"mf.zero.meta.StringAttribute","uuid":"8faff88d-4e46-4b4b-9d4d-9d7740ddc690"},{"content":{"key":"linewidth","value":1.0},"type":"mf.zero.meta.RealAttribute","uuid":"1f365446-6ba8-4e86-9a93-8a560e3b58fa"},{"content":{"key":"sourceBlockUUID","value":"a84d2f13-ee10-4f0a-a9cf-f66a4c7bae58"},"type":"mf.zero.meta.StringAttribute","uuid":"eb5c1934-aae3-4ffb-9408-873bbc8bda63"},{"content":{"key":"sourceSessionID","value":3715.0},"type":"mf.zero.meta.RealAttribute","uuid":"d230ac56-aa8e-44fd-9939-232c9090289a"},{"content":{"key":"sourceUUID","value":"5aa98dbb-7faa-4cfe-a4ab-dcef1240427a"},"type":"mf.zero.meta.StringAttribute","uuid":"fd91df03-f0d2-4a64-bafb-a0cc8314be25"},{"content":{"key":"type","value":"reactantLine"},"type":"mf.zero.meta.StringAttribute","uuid":"632affa7-b557-4097-8f57-6cb2534c130b"},{"content":{"key":"visible","value":"true"},"type":"mf.zero.meta.StringAttribute","uuid":"212db5ab-2d24-428f-8515-17a5c611cfc6"}]},"type":"mf.zero.meta.AttributeMap","uuid":"735ab4db-8fb2-4d2e-a5fe-24cc605e191a"},"dContained":[],"dstElement":{"type":"diagram.editor.model.Entity","uuid":"209f93b3-1f65-4c86-a62f-febd4ad14c45"},"inConnections":[],"outConnections":[],"points":[],"position":"0,0","properties":[],"size":"0,0,0,0","srcElement":{"type":"diagram.editor.model.Entity","uuid":"a84d2f13-ee10-4f0a-a9cf-f66a4c7bae58"},"syntaxElement":null,"type":"line"},"type":"diagram.editor.model.Connection","uuid":"aee79cbc-d073-440b-bb03-e0ad07839f38"},{"content":{"attributes":{"content":{"attributes":[{"content":{"key":"active","value":"false"},"type":"mf.zero.meta.StringAttribute","uuid":"a2464660-fdc2-44be-beda-933483769bb4"},{"content":{"key":"destinationBlockUUID","value":"8cac3250-2215-4e38-90cb-ce93e45eb412"},"type":"mf.zero.meta.StringAttribute","uuid":"3780de1d-0b5b-47f7-834c-e9719ea1cad7"},{"content":{"key":"destinationSessionID","value":6107.0},"type":"mf.zero.meta.RealAttribute","uuid":"79fdf1ac-4ce8-46df-b614-368dfed2df4d"},{"content":{"key":"destinationUUID","value":"78d0e940-3194-4c93-8796-85f8c4c739c4"},"type":"mf.zero.meta.StringAttribute","uuid":"624c3520-bf04-4cec-b256-34d7ed540d2b"},{"content":{"key":"fade","value":"none"},"type":"mf.zero.meta.StringAttribute","uuid":"24b37332-b7fe-42f3-a450-f5a3693f0bbc"},{"content":{"key":"linecolor","value":"rgb(66, 66, 66)"},"type":"mf.zero.meta.StringAttribute","uuid":"976b7598-cf03-48d7-bcd5-9a20e17d6911"},{"content":{"key":"linewidth","value":1.0},"type":"mf.zero.meta.RealAttribute","uuid":"de1d9ce7-d3da-4b7d-914e-5e057655fa71"},{"content":{"key":"sourceBlockUUID","value":"a84d2f13-ee10-4f0a-a9cf-f66a4c7bae58"},"type":"mf.zero.meta.StringAttribute","uuid":"a4aaea43-1569-4cef-aad5-0ad67df69e29"},{"content":{"key":"sourceSessionID","value":3715.0},"type":"mf.zero.meta.RealAttribute","uuid":"9acf2e2a-2f1c-46b0-a33d-e785beeb503f"},{"content":{"key":"sourceUUID","value":"5aa98dbb-7faa-4cfe-a4ab-dcef1240427a"},"type":"mf.zero.meta.StringAttribute","uuid":"fb483617-5496-4650-9cbc-e1e7038bbc2f"},{"content":{"key":"type","value":"reactantLine"},"type":"mf.zero.meta.StringAttribute","uuid":"dc64d9c1-3ecf-4c75-bd9d-89ddcd0e1cfc"},{"content":{"key":"visible","value":"true"},"type":"mf.zero.meta.StringAttribute","uuid":"8e73a1eb-5539-45d7-9fe2-b29bf0c4ef7f"}]},"type":"mf.zero.meta.AttributeMap","uuid":"67a87245-74a8-4490-b224-cfeb2fc5d71e"},"dContained":[],"dstElement":{"type":"diagram.editor.model.Entity","uuid":"8cac3250-2215-4e38-90cb-ce93e45eb412"},"inConnections":[],"outConnections":[],"points":[],"position":"0,0","properties":[],"size":"0,0,0,0","srcElement":{"type":"diagram.editor.model.Entity","uuid":"a84d2f13-ee10-4f0a-a9cf-f66a4c7bae58"},"syntaxElement":null,"type":"line"},"type":"diagram.editor.model.Connection","uuid":"7c205efc-590a-4e5e-a90d-f14095c7ab97"},{"content":{"attributes":{"content":{"attributes":[{"content":{"key":"active","value":"false"},"type":"mf.zero.meta.StringAttribute","uuid":"d0f529c7-0f8b-4e1c-b3f5-b1d6f750c83a"},{"content":{"key":"destinationBlockUUID","value":"f558d82d-0398-40a2-b415-8d07a8d75c42"},"type":"mf.zero.meta.StringAttribute","uuid":"966c6874-2fb4-4f54-ba94-0db62beb2125"},{"content":{"key":"destinationSessionID","value":3636.0},"type":"mf.zero.meta.RealAttribute","uuid":"bd405a97-5dcd-4418-8caa-b8cc413c3047"},{"content":{"key":"destinationUUID","value":"68efe9fd-f47a-4250-b7ee-20947d4950ed"},"type":"mf.zero.meta.StringAttribute","uuid":"f15e4e19-6aac-4093-888c-d3b3a6c30969"},{"content":{"key":"fade","value":"none"},"type":"mf.zero.meta.StringAttribute","uuid":"e819a785-e043-4f41-84d9-996fa9133074"},{"content":{"key":"linecolor","value":"rgb(66, 66, 66)"},"type":"mf.zero.meta.StringAttribute","uuid":"91ce830a-c462-48f9-b928-8ed74fffa92b"},{"content":{"key":"linewidth","value":1.0},"type":"mf.zero.meta.RealAttribute","uuid":"9944e7ba-73d2-4f50-8a88-3dfd8b4827f3"},{"content":{"key":"sourceBlockUUID","value":"209f93b3-1f65-4c86-a62f-febd4ad14c45"},"type":"mf.zero.meta.StringAttribute","uuid":"e3a0897f-35f5-4b8a-9111-c4626b6f143b"},{"content":{"key":"sourceSessionID","value":6109.0},"type":"mf.zero.meta.RealAttribute","uuid":"5155774f-424f-4a4e-8e84-40c2e1399c4d"},{"content":{"key":"sourceUUID","value":"76b0c856-1b31-4d5d-ac1e-3936fb5534c1"},"type":"mf.zero.meta.StringAttribute","uuid":"bc7a4476-f985-48cb-9944-6fb1df06902b"},{"content":{"key":"type","value":"productLine"},"type":"mf.zero.meta.StringAttribute","uuid":"763dc4db-7e91-4a37-87bb-8edd265dd05d"},{"content":{"key":"visible","value":"true"},"type":"mf.zero.meta.StringAttribute","uuid":"f197b972-f310-4496-8b5c-e4eebc8f04d7"}]},"type":"mf.zero.meta.AttributeMap","uuid":"0ae445b3-1ce6-4301-84bf-a8e1140c180c"},"dContained":[],"dstElement":{"type":"diagram.editor.model.Entity","uuid":"f558d82d-0398-40a2-b415-8d07a8d75c42"},"inConnections":[],"outConnections":[],"points":[],"position":"0,0","properties":[],"size":"0,0,0,0","srcElement":{"type":"diagram.editor.model.Entity","uuid":"209f93b3-1f65-4c86-a62f-febd4ad14c45"},"syntaxElement":null,"type":"line"},"type":"diagram.editor.model.Connection","uuid":"ddc11674-5a98-439c-80f4-e13eab64e676"},{"content":{"attributes":{"content":{"attributes":[{"content":{"key":"active","value":"false"},"type":"mf.zero.meta.StringAttribute","uuid":"e9d4c39f-2b46-4aa3-827b-cf1f31335368"},{"content":{"key":"destinationBlockUUID","value":"552fbe8d-e5bc-4722-b5f1-8f5569b666ac"},"type":"mf.zero.meta.StringAttribute","uuid":"322972d0-e96e-43cf-ab50-b8443bfe57d3"},{"content":{"key":"destinationSessionID","value":3663.0},"type":"mf.zero.meta.RealAttribute","uuid":"542486b1-b341-4e78-b400-4290d799b431"},{"content":{"key":"destinationUUID","value":"a019e9fb-2431-435e-a915-c82f96eed075"},"type":"mf.zero.meta.StringAttribute","uuid":"50b52df5-3a2c-4dd9-96e6-d92e77b3e3d1"},{"content":{"key":"fade","value":"none"},"type":"mf.zero.meta.StringAttribute","uuid":"9a2cd580-f721-40e5-882e-1d85a2c4ba8b"},{"content":{"key":"linecolor","value":"rgb(66, 66, 66)"},"type":"mf.zero.meta.StringAttribute","uuid":"a7d0da83-503b-4aa4-b0b4-d4bf97aa0095"},{"content":{"key":"linewidth","value":1.0},"type":"mf.zero.meta.RealAttribute","uuid":"44261232-c736-4636-a595-c82067743468"},{"content":{"key":"sourceBlockUUID","value":"8cac3250-2215-4e38-90cb-ce93e45eb412"},"type":"mf.zero.meta.StringAttribute","uuid":"f02144ac-09b3-462c-b871-0541e78a6558"},{"content":{"key":"sourceSessionID","value":6107.0},"type":"mf.zero.meta.RealAttribute","uuid":"32604688-1564-45e8-a5e5-7695d6ea0fd3"},{"content":{"key":"sourceUUID","value":"78d0e940-3194-4c93-8796-85f8c4c739c4"},"type":"mf.zero.meta.StringAttribute","uuid":"c761db87-1cbb-4b3b-bbfd-abcb52d855e8"},{"content":{"key":"type","value":"productLine"},"type":"mf.zero.meta.StringAttribute","uuid":"5f61a016-aa3e-4512-b1a2-0c23aa0e85af"},{"content":{"key":"visible","value":"true"},"type":"mf.zero.meta.StringAttribute","uuid":"6b513b84-bf2d-47f2-b6b8-b573e65aa570"}]},"type":"mf.zero.meta.AttributeMap","uuid":"148bbf77-3843-4747-ad95-24b905a576a3"},"dContained":[],"dstElement":{"type":"diagram.editor.model.Entity","uuid":"552fbe8d-e5bc-4722-b5f1-8f5569b666ac"},"inConnections":[],"outConnections":[],"points":[],"position":"0,0","properties":[],"size":"0,0,0,0","srcElement":{"type":"diagram.editor.model.Entity","uuid":"8cac3250-2215-4e38-90cb-ce93e45eb412"},"syntaxElement":null,"type":"line"},"type":"diagram.editor.model.Connection","uuid":"c99f6a6b-73cd-4145-b4fe-9aa100820adb"},{"content":{"attributes":{"content":{"attributes":[{"content":{"key":"active","value":"false"},"type":"mf.zero.meta.StringAttribute","uuid":"9812e4cb-a25b-4296-bc45-2591b7002e01"},{"content":{"key":"destinationBlockUUID","value":"69aa0af7-6cf1-4478-b514-49c8651e873e"},"type":"mf.zero.meta.StringAttribute","uuid":"e0201971-ece2-48fb-be8a-cf830bbe54b8"},{"content":{"key":"destinationSessionID","value":3691.0},"type":"mf.zero.meta.RealAttribute","uuid":"9980be96-3795-4110-9c16-0439e82addab"},{"content":{"key":"destinationUUID","value":"5a9d3433-3370-4610-845c-3c1d8058fef7"},"type":"mf.zero.meta.StringAttribute","uuid":"c8cfd181-accd-4af4-b7af-023daf48498e"},{"content":{"key":"fade","value":"none"},"type":"mf.zero.meta.StringAttribute","uuid":"2997ccaf-374d-4df4-8c09-5d596d8753a5"},{"content":{"key":"linecolor","value":"rgb(66, 66, 66)"},"type":"mf.zero.meta.StringAttribute","uuid":"274bfc5d-dbec-4ce7-940b-8dd27e9a1905"},{"content":{"key":"linewidth","value":1.0},"type":"mf.zero.meta.RealAttribute","uuid":"df7cea16-d4be-4a44-bb95-75ee7e6aa29c"},{"content":{"key":"sourceBlockUUID","value":"f3447cf0-50d3-4d1f-850b-ee91dfa777cf"},"type":"mf.zero.meta.StringAttribute","uuid":"1ee215cf-a560-438b-b4a4-105735a1fbba"},{"content":{"key":"sourceSessionID","value":6103.0},"type":"mf.zero.meta.RealAttribute","uuid":"64d88e60-5838-4790-8cf9-f88cf6be7614"},{"content":{"key":"sourceUUID","value":"d097b4b1-e506-49a9-9604-2a167ee7557e"},"type":"mf.zero.meta.StringAttribute","uuid":"36846699-4258-42d0-8f5e-b48833dfd4ab"},{"content":{"key":"type","value":"productLine"},"type":"mf.zero.meta.StringAttribute","uuid":"4956f7a0-3110-41c4-8ff0-3d4f5f4f9dd6"},{"content":{"key":"visible","value":"true"},"type":"mf.zero.meta.StringAttribute","uuid":"cd4df3a2-d12e-46f5-bd38-f31988824ad6"}]},"type":"mf.zero.meta.AttributeMap","uuid":"9d9aad71-8e00-47e7-9903-fc568a53cd04"},"dContained":[],"dstElement":{"type":"diagram.editor.model.Entity","uuid":"69aa0af7-6cf1-4478-b514-49c8651e873e"},"inConnections":[],"outConnections":[],"points":[],"position":"0,0","properties":[],"size":"0,0,0,0","srcElement":{"type":"diagram.editor.model.Entity","uuid":"f3447cf0-50d3-4d1f-850b-ee91dfa777cf"},"syntaxElement":null,"type":"line"},"type":"diagram.editor.model.Connection","uuid":"e7cd87e7-43ef-4a95-a528-75421c46c8d1"},{"content":{"attributes":{"content":{"attributes":[{"content":{"key":"active","value":"false"},"type":"mf.zero.meta.StringAttribute","uuid":"020afd12-465e-489a-8dc7-7e0a5ca5e7ba"},{"content":{"key":"destinationBlockUUID","value":"0e8e5fd8-34f0-4ec3-bc4e-dbbd6f173621"},"type":"mf.zero.meta.StringAttribute","uuid":"c86be3e5-86e3-400d-8d4b-4e69fc0fad14"},{"content":{"key":"destinationSessionID","value":3693.0},"type":"mf.zero.meta.RealAttribute","uuid":"b653c5fc-8034-4ada-ac01-d0ea3b0a7669"},{"content":{"key":"destinationUUID","value":"37900338-91a2-486c-9d87-d4416efc7ebc"},"type":"mf.zero.meta.StringAttribute","uuid":"20cdac93-c856-4f74-ad7a-d0b7369a3bac"},{"content":{"key":"fade","value":"none"},"type":"mf.zero.meta.StringAttribute","uuid":"b6019ad2-a103-40a9-bee2-d47a822a30df"},{"content":{"key":"linecolor","value":"rgb(66, 66, 66)"},"type":"mf.zero.meta.StringAttribute","uuid":"8154ad63-c7d3-4c45-b196-1bcb6ec2697d"},{"content":{"key":"linewidth","value":1.0},"type":"mf.zero.meta.RealAttribute","uuid":"87e741e6-7145-40f8-95ca-82bb078f9b5f"},{"content":{"key":"sourceBlockUUID","value":"714555b8-0cf6-498c-a513-32db6f528fe5"},"type":"mf.zero.meta.StringAttribute","uuid":"a833964d-a69b-436a-a08a-892a5342dffa"},{"content":{"key":"sourceSessionID","value":6105.0},"type":"mf.zero.meta.RealAttribute","uuid":"572a3b4f-2ad2-4883-bc9d-67ac8fd1a83b"},{"content":{"key":"sourceUUID","value":"c85dc058-7a8f-4890-80a0-af2716e52662"},"type":"mf.zero.meta.StringAttribute","uuid":"3abc733e-86ef-41aa-af04-00aaf68b51bc"},{"content":{"key":"type","value":"productLine"},"type":"mf.zero.meta.StringAttribute","uuid":"c1118c6e-9443-400c-80c1-f3ef8bd6dd38"},{"content":{"key":"visible","value":"true"},"type":"mf.zero.meta.StringAttribute","uuid":"8b246881-e471-4087-908c-db2fea1fc140"}]},"type":"mf.zero.meta.AttributeMap","uuid":"60a9d995-b047-4b68-bc20-4715e05a6bfb"},"dContained":[],"dstElement":{"type":"diagram.editor.model.Entity","uuid":"0e8e5fd8-34f0-4ec3-bc4e-dbbd6f173621"},"inConnections":[],"outConnections":[],"points":[],"position":"0,0","properties":[],"size":"0,0,0,0","srcElement":{"type":"diagram.editor.model.Entity","uuid":"714555b8-0cf6-498c-a513-32db6f528fe5"},"syntaxElement":null,"type":"line"},"type":"diagram.editor.model.Connection","uuid":"5547547c-48ac-4102-bf60-595db59ae25a"},{"content":{"attributes":{"content":{"attributes":[{"content":{"key":"active","value":"false"},"type":"mf.zero.meta.StringAttribute","uuid":"2d73d3b9-da9a-4c6c-bb4c-64e87448b1be"},{"content":{"key":"destinationBlockUUID","value":"714555b8-0cf6-498c-a513-32db6f528fe5"},"type":"mf.zero.meta.StringAttribute","uuid":"047d6c8e-c4ce-4e27-821d-9a1f0ce79ca7"},{"content":{"key":"destinationSessionID","value":6105.0},"type":"mf.zero.meta.RealAttribute","uuid":"bede58b3-b16a-40d3-a018-88859b9d2c66"},{"content":{"key":"destinationUUID","value":"c85dc058-7a8f-4890-80a0-af2716e52662"},"type":"mf.zero.meta.StringAttribute","uuid":"d118da67-ba83-4fc3-8311-6eaf15d9b02f"},{"content":{"key":"fade","value":"none"},"type":"mf.zero.meta.StringAttribute","uuid":"6dd21ef9-2bdc-4f98-85f9-93dad40bc349"},{"content":{"key":"linecolor","value":"rgb(66, 66, 66)"},"type":"mf.zero.meta.StringAttribute","uuid":"dfe36bbd-cfd6-429b-9ac9-71b10b354d83"},{"content":{"key":"linewidth","value":1.0},"type":"mf.zero.meta.RealAttribute","uuid":"a9e03c05-a229-464d-890a-5b5cd967ace2"},{"content":{"key":"sourceBlockUUID","value":"8b516874-fcd9-484e-8cee-bb4181d54feb"},"type":"mf.zero.meta.StringAttribute","uuid":"d8626ded-14da-4914-b653-9b7ffcb5eb79"},{"content":{"key":"sourceSessionID","value":3718.0},"type":"mf.zero.meta.RealAttribute","uuid":"0ea98331-5ea0-4a16-b7d2-0df4f3061e12"},{"content":{"key":"sourceUUID","value":"d13e02c3-05d2-4231-941d-27fe63e3f2bc"},"type":"mf.zero.meta.StringAttribute","uuid":"12049e34-86a6-4e49-82fe-90f9a56995bc"},{"content":{"key":"type","value":"reactantLine"},"type":"mf.zero.meta.StringAttribute","uuid":"0f6248b8-fa77-4e1c-900e-bdaede92fb9e"},{"content":{"key":"visible","value":"true"},"type":"mf.zero.meta.StringAttribute","uuid":"04016593-9d31-4358-ab80-3e23818d1984"}]},"type":"mf.zero.meta.AttributeMap","uuid":"db96f21b-3c60-4374-9040-c7e1e0063555"},"dContained":[],"dstElement":{"type":"diagram.editor.model.Entity","uuid":"714555b8-0cf6-498c-a513-32db6f528fe5"},"inConnections":[],"outConnections":[],"points":[],"position":"0,0","properties":[],"size":"0,0,0,0","srcElement":{"type":"diagram.editor.model.Entity","uuid":"8b516874-fcd9-484e-8cee-bb4181d54feb"},"syntaxElement":null,"type":"line"},"type":"diagram.editor.model.Connection","uuid":"581b266c-c4f3-4780-b87d-f6cbc61485af"},{"content":{"attributes":{"content":{"attributes":[{"content":{"key":"active","value":"false"},"type":"mf.zero.meta.StringAttribute","uuid":"d6671da9-b718-4131-adcb-3374b636e0e6"},{"content":{"key":"destinationBlockUUID","value":"f3447cf0-50d3-4d1f-850b-ee91dfa777cf"},"type":"mf.zero.meta.StringAttribute","uuid":"11364f23-5a35-4166-81b0-411a80c811d1"},{"content":{"key":"destinationSessionID","value":6103.0},"type":"mf.zero.meta.RealAttribute","uuid":"ad64f97b-202f-49eb-accf-fca6327a23d0"},{"content":{"key":"destinationUUID","value":"d097b4b1-e506-49a9-9604-2a167ee7557e"},"type":"mf.zero.meta.StringAttribute","uuid":"657ecc7e-a342-4698-9546-dc78cb9b0cce"},{"content":{"key":"fade","value":"none"},"type":"mf.zero.meta.StringAttribute","uuid":"1c0c7c74-8397-4605-8e58-836951e830ec"},{"content":{"key":"linecolor","value":"rgb(66, 66, 66)"},"type":"mf.zero.meta.StringAttribute","uuid":"0d18a4fa-8595-45b3-8cb4-193b92f4044f"},{"content":{"key":"linewidth","value":1.0},"type":"mf.zero.meta.RealAttribute","uuid":"af4f4f6c-0e20-4870-8e9f-52a45d8fc7e5"},{"content":{"key":"sourceBlockUUID","value":"8b516874-fcd9-484e-8cee-bb4181d54feb"},"type":"mf.zero.meta.StringAttribute","uuid":"66a593ab-f0c4-4d7f-af67-4c62c1f9ca98"},{"content":{"key":"sourceSessionID","value":3718.0},"type":"mf.zero.meta.RealAttribute","uuid":"583b94e3-adb4-48dd-baed-bcb6c0709930"},{"content":{"key":"sourceUUID","value":"d13e02c3-05d2-4231-941d-27fe63e3f2bc"},"type":"mf.zero.meta.StringAttribute","uuid":"11c3c89d-2317-4ab1-b8df-f5c9549102dd"},{"content":{"key":"type","value":"reactantLine"},"type":"mf.zero.meta.StringAttribute","uuid":"99488769-a2c7-48a8-8444-0b831a021841"},{"content":{"key":"visible","value":"true"},"type":"mf.zero.meta.StringAttribute","uuid":"fdd63528-a037-40f7-acf7-c0c2b1ba40bc"}]},"type":"mf.zero.meta.AttributeMap","uuid":"5f6c0388-1825-4234-9cb5-a629468e77ad"},"dContained":[],"dstElement":{"type":"diagram.editor.model.Entity","uuid":"f3447cf0-50d3-4d1f-850b-ee91dfa777cf"},"inConnections":[],"outConnections":[],"points":[],"position":"0,0","properties":[],"size":"0,0,0,0","srcElement":{"type":"diagram.editor.model.Entity","uuid":"8b516874-fcd9-484e-8cee-bb4181d54feb"},"syntaxElement":null,"type":"line"},"type":"diagram.editor.model.Connection","uuid":"2ae53c2a-eebc-4c62-97db-03f4b13002e9"},{"content":{"attributes":{"content":{"attributes":[{"content":{"key":"active","value":"false"},"type":"mf.zero.meta.StringAttribute","uuid":"c5b26c84-df0e-434a-bc05-873e9e5ea467"},{"content":{"key":"destinationBlockUUID","value":"69094992-04db-4870-82a8-1a1066af9188"},"type":"mf.zero.meta.StringAttribute","uuid":"173d95bb-a704-4aa2-b327-7c744d21a48e"},{"content":{"key":"destinationSessionID","value":3643.0},"type":"mf.zero.meta.RealAttribute","uuid":"accdf15b-d237-41d6-9363-9af9c4262fce"},{"content":{"key":"destinationUUID","value":"8ff97bfb-3ceb-42ae-919f-3a27cba7ddd2"},"type":"mf.zero.meta.StringAttribute","uuid":"a1dcd77f-f4af-483c-8f50-ebd188721392"},{"content":{"key":"fade","value":"none"},"type":"mf.zero.meta.StringAttribute","uuid":"bd705e3a-f538-4e42-a085-172c3f291bf0"},{"content":{"key":"linecolor","value":"rgb(66, 66, 66)"},"type":"mf.zero.meta.StringAttribute","uuid":"1ec8a9a0-a498-4c2d-ba9e-d6576a283210"},{"content":{"key":"linewidth","value":1.0},"type":"mf.zero.meta.RealAttribute","uuid":"185e5972-79ee-46df-8a70-a63bbd0d7cab"},{"content":{"key":"sourceBlockUUID","value":"67f74b07-e157-4715-8a50-95e6ae85c80d"},"type":"mf.zero.meta.StringAttribute","uuid":"49adce66-9814-4176-a8d7-c9eeb440c155"},{"content":{"key":"sourceSessionID","value":6101.0},"type":"mf.zero.meta.RealAttribute","uuid":"a31ad5d6-2326-4715-b759-4157ce902e6c"},{"content":{"key":"sourceUUID","value":"579f09b7-b8b5-40f2-afdf-e6ea7fe7c55e"},"type":"mf.zero.meta.StringAttribute","uuid":"1e70d2c1-b2e0-46f3-acea-0c35bbb76bce"},{"content":{"key":"type","value":"productLine"},"type":"mf.zero.meta.StringAttribute","uuid":"689b446e-1161-4d90-943e-296c6b06f96b"},{"content":{"key":"visible","value":"true"},"type":"mf.zero.meta.StringAttribute","uuid":"e9605694-adf6-4c83-b642-05f27e98a10f"}]},"type":"mf.zero.meta.AttributeMap","uuid":"4315ab6f-cdd6-481c-8f5f-1550e22ceee3"},"dContained":[],"dstElement":{"type":"diagram.editor.model.Entity","uuid":"69094992-04db-4870-82a8-1a1066af9188"},"inConnections":[],"outConnections":[],"points":[],"position":"0,0","properties":[],"size":"0,0,0,0","srcElement":{"type":"diagram.editor.model.Entity","uuid":"67f74b07-e157-4715-8a50-95e6ae85c80d"},"syntaxElement":null,"type":"line"},"type":"diagram.editor.model.Connection","uuid":"89e196da-f64b-46c5-9684-888751295c0c"},{"content":{"attributes":{"content":{"attributes":[{"content":{"key":"active","value":"false"},"type":"mf.zero.meta.StringAttribute","uuid":"2c94bfc9-4bb9-4e48-ba28-3673426c677a"},{"content":{"key":"destinationBlockUUID","value":"67f74b07-e157-4715-8a50-95e6ae85c80d"},"type":"mf.zero.meta.StringAttribute","uuid":"d2712073-a9b6-430b-be71-6ff505c6ead9"},{"content":{"key":"destinationSessionID","value":6101.0},"type":"mf.zero.meta.RealAttribute","uuid":"8bb4f8c3-23c8-4075-a90e-c94ea532369a"},{"content":{"key":"destinationUUID","value":"579f09b7-b8b5-40f2-afdf-e6ea7fe7c55e"},"type":"mf.zero.meta.StringAttribute","uuid":"a50825c7-5927-4397-9541-e479a456d0cb"},{"content":{"key":"fade","value":"none"},"type":"mf.zero.meta.StringAttribute","uuid":"4d7c1a98-9a35-4bc5-b1c8-c312c29250c2"},{"content":{"key":"linecolor","value":"rgb(66, 66, 66)"},"type":"mf.zero.meta.StringAttribute","uuid":"33d30d03-17ad-454c-809d-0592862c46e8"},{"content":{"key":"linewidth","value":1.0},"type":"mf.zero.meta.RealAttribute","uuid":"f3fa769f-ddde-4a3f-a1bf-ed2ada881d20"},{"content":{"key":"sourceBlockUUID","value":"79fbcaa1-beb9-4b4d-af2e-af0ba1a711bb"},"type":"mf.zero.meta.StringAttribute","uuid":"666f6065-0f4d-4a22-9fef-bb69df85afd1"},{"content":{"key":"sourceSessionID","value":3709.0},"type":"mf.zero.meta.RealAttribute","uuid":"489ed8f8-81bc-4241-a947-0d492fe4c772"},{"content":{"key":"sourceUUID","value":"b99c03d4-da6e-48d0-94e9-260d07438118"},"type":"mf.zero.meta.StringAttribute","uuid":"75676d5b-26aa-4a9b-a731-98640cdf393a"},{"content":{"key":"type","value":"reactantLine"},"type":"mf.zero.meta.StringAttribute","uuid":"dc8fccd1-517d-41ca-9760-266a5865ae6e"},{"content":{"key":"visible","value":"true"},"type":"mf.zero.meta.StringAttribute","uuid":"3401827b-95ba-4605-b69f-e0b2cee294c4"}]},"type":"mf.zero.meta.AttributeMap","uuid":"e81366be-d2e8-4bb3-b549-53147eb060dc"},"dContained":[],"dstElement":{"type":"diagram.editor.model.Entity","uuid":"67f74b07-e157-4715-8a50-95e6ae85c80d"},"inConnections":[],"outConnections":[],"points":[],"position":"0,0","properties":[],"size":"0,0,0,0","srcElement":{"type":"diagram.editor.model.Entity","uuid":"79fbcaa1-beb9-4b4d-af2e-af0ba1a711bb"},"syntaxElement":null,"type":"line"},"type":"diagram.editor.model.Connection","uuid":"9c71a26e-a50e-4d2d-9b24-f9158309cc37"},{"content":{"attributes":{"content":{"attributes":[{"content":{"key":"active","value":"false"},"type":"mf.zero.meta.StringAttribute","uuid":"126af4fe-44c6-422d-9772-106c168eed1e"},{"content":{"key":"destinationBlockUUID","value":"2166f081-1b0d-458c-9be2-93d2fcf4f242"},"type":"mf.zero.meta.StringAttribute","uuid":"851a2539-0041-4499-914f-0062cc4dbf38"},{"content":{"key":"destinationSessionID","value":3662.0},"type":"mf.zero.meta.RealAttribute","uuid":"21ad4ec0-8c91-466f-a014-91a52bac4144"},{"content":{"key":"destinationUUID","value":"07065f37-6687-4996-8d48-e46b2b505ade"},"type":"mf.zero.meta.StringAttribute","uuid":"b586b4e3-1e02-4b98-b782-1d10d68f880b"},{"content":{"key":"fade","value":"none"},"type":"mf.zero.meta.StringAttribute","uuid":"730a40b9-2951-439f-b8ee-03e847bc7269"},{"content":{"key":"linecolor","value":"rgb(66, 66, 66)"},"type":"mf.zero.meta.StringAttribute","uuid":"10884ad3-54f3-419c-bc9f-acd15d5f5abc"},{"content":{"key":"linewidth","value":1.0},"type":"mf.zero.meta.RealAttribute","uuid":"340f4525-cc76-470a-932f-656aff93d6a7"},{"content":{"key":"sourceBlockUUID","value":"ffe066fa-193c-411c-9287-60dfc434c43f"},"type":"mf.zero.meta.StringAttribute","uuid":"e7af32b3-0c78-44dc-b476-e067a59dc4ba"},{"content":{"key":"sourceSessionID","value":6099.0},"type":"mf.zero.meta.RealAttribute","uuid":"fb418855-ae76-4638-b777-1643b244af7c"},{"content":{"key":"sourceUUID","value":"eba84d07-8dfd-45e8-96f3-d8f7e398f01b"},"type":"mf.zero.meta.StringAttribute","uuid":"22ec9f74-f1f2-4fe0-b155-7dfd31c525c1"},{"content":{"key":"type","value":"productLine"},"type":"mf.zero.meta.StringAttribute","uuid":"dd18e580-d1d7-40cc-a921-96c0927f1620"},{"content":{"key":"visible","value":"true"},"type":"mf.zero.meta.StringAttribute","uuid":"3a5c6a2e-ab24-4f4d-b413-ff38350c0e8c"}]},"type":"mf.zero.meta.AttributeMap","uuid":"23bd5c1c-a8d3-4ae6-8ea0-2e86a521f676"},"dContained":[],"dstElement":{"type":"diagram.editor.model.Entity","uuid":"2166f081-1b0d-458c-9be2-93d2fcf4f242"},"inConnections":[],"outConnections":[],"points":[],"position":"0,0","properties":[],"size":"0,0,0,0","srcElement":{"type":"diagram.editor.model.Entity","uuid":"ffe066fa-193c-411c-9287-60dfc434c43f"},"syntaxElement":null,"type":"line"},"type":"diagram.editor.model.Connection","uuid":"fb8e5629-911e-488d-8edf-1ddfc26e5cb5"},{"content":{"attributes":{"content":{"attributes":[{"content":{"key":"active","value":"false"},"type":"mf.zero.meta.StringAttribute","uuid":"8bc77359-8dd5-4ea2-b50b-372bed7378e0"},{"content":{"key":"destinationBlockUUID","value":"ffe066fa-193c-411c-9287-60dfc434c43f"},"type":"mf.zero.meta.StringAttribute","uuid":"e87db887-20a5-4ae7-9643-5c4fd6a9ba2f"},{"content":{"key":"destinationSessionID","value":6099.0},"type":"mf.zero.meta.RealAttribute","uuid":"d762b848-33f5-48a1-b041-ede374f07362"},{"content":{"key":"destinationUUID","value":"eba84d07-8dfd-45e8-96f3-d8f7e398f01b"},"type":"mf.zero.meta.StringAttribute","uuid":"34225c54-b639-4c3f-b7e5-ed40126c68f5"},{"content":{"key":"fade","value":"none"},"type":"mf.zero.meta.StringAttribute","uuid":"bbf133f4-df42-4ad9-b6d2-70ee36744796"},{"content":{"key":"linecolor","value":"rgb(66, 66, 66)"},"type":"mf.zero.meta.StringAttribute","uuid":"8a86bbad-0452-4db6-87c4-578b99a34b8a"},{"content":{"key":"linewidth","value":1.0},"type":"mf.zero.meta.RealAttribute","uuid":"45e8b8c6-c813-430b-8632-c0650041462a"},{"content":{"key":"sourceBlockUUID","value":"79fbcaa1-beb9-4b4d-af2e-af0ba1a711bb"},"type":"mf.zero.meta.StringAttribute","uuid":"f414e01f-57d5-4321-91d3-e856979413b9"},{"content":{"key":"sourceSessionID","value":3709.0},"type":"mf.zero.meta.RealAttribute","uuid":"7b03a2ca-5d64-4f90-a5e7-b7472a354259"},{"content":{"key":"sourceUUID","value":"b99c03d4-da6e-48d0-94e9-260d07438118"},"type":"mf.zero.meta.StringAttribute","uuid":"08a920d4-a6dd-4ac3-818d-b3e27ef54102"},{"content":{"key":"type","value":"reactantLine"},"type":"mf.zero.meta.StringAttribute","uuid":"7ee78dff-1510-4959-83b7-624086ea4cb2"},{"content":{"key":"visible","value":"true"},"type":"mf.zero.meta.StringAttribute","uuid":"e16852c4-b442-45e8-870c-1ac8ee5f5979"}]},"type":"mf.zero.meta.AttributeMap","uuid":"e2287e55-8b13-49b1-ae17-f8db76816e67"},"dContained":[],"dstElement":{"type":"diagram.editor.model.Entity","uuid":"ffe066fa-193c-411c-9287-60dfc434c43f"},"inConnections":[],"outConnections":[],"points":[],"position":"0,0","properties":[],"size":"0,0,0,0","srcElement":{"type":"diagram.editor.model.Entity","uuid":"79fbcaa1-beb9-4b4d-af2e-af0ba1a711bb"},"syntaxElement":null,"type":"line"},"type":"diagram.editor.model.Connection","uuid":"58c75f65-cfc4-45f2-bbea-34a735a487a8"},{"content":{"attributes":{"content":{"attributes":[{"content":{"key":"active","value":"false"},"type":"mf.zero.meta.StringAttribute","uuid":"86825ef9-1dad-41fe-b056-3b5612e3b27b"},{"content":{"key":"destinationBlockUUID","value":"0abe0541-9b39-4dfb-b875-72e138dde1a3"},"type":"mf.zero.meta.StringAttribute","uuid":"84b53765-a346-4d01-b90a-930c12cb64e3"},{"content":{"key":"destinationSessionID","value":3661.0},"type":"mf.zero.meta.RealAttribute","uuid":"9500aa6e-2036-4f0a-aa6c-27025af869d2"},{"content":{"key":"destinationUUID","value":"73a1d4b4-2900-47ba-bab9-5fbc61715c4f"},"type":"mf.zero.meta.StringAttribute","uuid":"ca71bed9-95a6-49c5-9ea3-2417143ec68d"},{"content":{"key":"fade","value":"none"},"type":"mf.zero.meta.StringAttribute","uuid":"551f781b-e220-41ae-97ba-3685864057b8"},{"content":{"key":"linecolor","value":"rgb(66, 66, 66)"},"type":"mf.zero.meta.StringAttribute","uuid":"1e671a76-aed2-4bfa-8502-1ec24d82953e"},{"content":{"key":"linewidth","value":1.0},"type":"mf.zero.meta.RealAttribute","uuid":"5b677767-0fc7-48b8-9af6-b1c65f17125d"},{"content":{"key":"sourceBlockUUID","value":"799dca62-a5f2-4099-b7d0-c4215272e0fa"},"type":"mf.zero.meta.StringAttribute","uuid":"02fc107a-95d6-4e0c-8e48-673bfaee52ff"},{"content":{"key":"sourceSessionID","value":6095.0},"type":"mf.zero.meta.RealAttribute","uuid":"2db1f9b0-330c-46ec-b1c7-bf9eb8a9d678"},{"content":{"key":"sourceUUID","value":"d004ec7f-fb66-4523-ad00-85ab88efff8e"},"type":"mf.zero.meta.StringAttribute","uuid":"580b4dd7-f220-4f11-99c5-aae0ac78ac37"},{"content":{"key":"type","value":"productLine"},"type":"mf.zero.meta.StringAttribute","uuid":"558b661e-e017-4b67-90b5-92e69c4b371f"},{"content":{"key":"visible","value":"true"},"type":"mf.zero.meta.StringAttribute","uuid":"ff89f50d-a34f-438e-9bed-676c07a9ad23"}]},"type":"mf.zero.meta.AttributeMap","uuid":"554d01e3-8e76-449f-bfee-3b644758acd2"},"dContained":[],"dstElement":{"type":"diagram.editor.model.Entity","uuid":"0abe0541-9b39-4dfb-b875-72e138dde1a3"},"inConnections":[],"outConnections":[],"points":[],"position":"0,0","properties":[],"size":"0,0,0,0","srcElement":{"type":"diagram.editor.model.Entity","uuid":"799dca62-a5f2-4099-b7d0-c4215272e0fa"},"syntaxElement":null,"type":"line"},"type":"diagram.editor.model.Connection","uuid":"73b910f7-e57c-4906-aac3-43f8528fa1a7"},{"content":{"attributes":{"content":{"attributes":[{"content":{"key":"active","value":"false"},"type":"mf.zero.meta.StringAttribute","uuid":"c6a3cf33-7743-4e31-9cfd-e829461402f5"},{"content":{"key":"destinationBlockUUID","value":"0d66d6db-1b71-4b95-928a-9128c37f8723"},"type":"mf.zero.meta.StringAttribute","uuid":"e79bffb1-cf40-4418-a65b-be61b20b1072"},{"content":{"key":"destinationSessionID","value":3642.0},"type":"mf.zero.meta.RealAttribute","uuid":"30815ae9-e355-43a9-8443-8ea68180c497"},{"content":{"key":"destinationUUID","value":"6e821ca1-dd77-4b36-8685-6fd8a14c869e"},"type":"mf.zero.meta.StringAttribute","uuid":"d1768cdc-93ab-4774-85ff-2a4e87888dc2"},{"content":{"key":"fade","value":"none"},"type":"mf.zero.meta.StringAttribute","uuid":"f75a7b03-f9ad-4f2a-b06a-d105d4c1b24d"},{"content":{"key":"linecolor","value":"rgb(66, 66, 66)"},"type":"mf.zero.meta.StringAttribute","uuid":"25190873-2707-4e13-815e-75a795ba024f"},{"content":{"key":"linewidth","value":1.0},"type":"mf.zero.meta.RealAttribute","uuid":"39ef44ab-beba-4a8c-afa2-1107392ba066"},{"content":{"key":"sourceBlockUUID","value":"74d09f12-aff8-4d93-898b-4961396a754a"},"type":"mf.zero.meta.StringAttribute","uuid":"b661c28a-fa01-46c7-b376-b2e4ef2fd898"},{"content":{"key":"sourceSessionID","value":6097.0},"type":"mf.zero.meta.RealAttribute","uuid":"23344f50-758b-4863-8bc0-4919b452fd98"},{"content":{"key":"sourceUUID","value":"0a700894-e66a-4267-8009-1c1f3aa9e379"},"type":"mf.zero.meta.StringAttribute","uuid":"15313437-9b8d-4e45-84d1-95f61bb59d30"},{"content":{"key":"type","value":"productLine"},"type":"mf.zero.meta.StringAttribute","uuid":"deccfae0-d2a8-48e5-ac36-45842118fc7e"},{"content":{"key":"visible","value":"true"},"type":"mf.zero.meta.StringAttribute","uuid":"a4c6d107-e176-4175-b10f-cd2f509e187b"}]},"type":"mf.zero.meta.AttributeMap","uuid":"772a5904-fc7c-49b8-aec4-2d5b154eaad0"},"dContained":[],"dstElement":{"type":"diagram.editor.model.Entity","uuid":"0d66d6db-1b71-4b95-928a-9128c37f8723"},"inConnections":[],"outConnections":[],"points":[],"position":"0,0","properties":[],"size":"0,0,0,0","srcElement":{"type":"diagram.editor.model.Entity","uuid":"74d09f12-aff8-4d93-898b-4961396a754a"},"syntaxElement":null,"type":"line"},"type":"diagram.editor.model.Connection","uuid":"17dc04bd-145d-4722-9e7b-665ecf3fe70c"},{"content":{"attributes":{"content":{"attributes":[{"content":{"key":"active","value":"false"},"type":"mf.zero.meta.StringAttribute","uuid":"a9526fe8-407d-4e71-9c66-8dc4c2c1bdee"},{"content":{"key":"destinationBlockUUID","value":"74d09f12-aff8-4d93-898b-4961396a754a"},"type":"mf.zero.meta.StringAttribute","uuid":"a8106d40-ec5f-4954-897f-e3ff99687e96"},{"content":{"key":"destinationSessionID","value":6097.0},"type":"mf.zero.meta.RealAttribute","uuid":"573cc331-c2bc-41db-8926-27efc55ab13e"},{"content":{"key":"destinationUUID","value":"0a700894-e66a-4267-8009-1c1f3aa9e379"},"type":"mf.zero.meta.StringAttribute","uuid":"d3037996-89d4-4e8b-97f9-91f7b5c8788f"},{"content":{"key":"fade","value":"none"},"type":"mf.zero.meta.StringAttribute","uuid":"68b30192-8bb8-438d-974a-357d996d432f"},{"content":{"key":"linecolor","value":"rgb(66, 66, 66)"},"type":"mf.zero.meta.StringAttribute","uuid":"62715f6f-3396-4647-a59e-24b950003936"},{"content":{"key":"linewidth","value":1.0},"type":"mf.zero.meta.RealAttribute","uuid":"30d5c71c-8ebb-43c6-9a38-8bb918dbdd4c"},{"content":{"key":"sourceBlockUUID","value":"dc2a3997-a7dc-45c5-9156-ec9007a45a82"},"type":"mf.zero.meta.StringAttribute","uuid":"0a2e075c-92b6-4c62-8d3d-4ea7d73d4267"},{"content":{"key":"sourceSessionID","value":3708.0},"type":"mf.zero.meta.RealAttribute","uuid":"8029f2f1-a4be-4fd3-97fb-644654c27761"},{"content":{"key":"sourceUUID","value":"af07ab5a-a68c-4a6a-8739-59cd2c4752af"},"type":"mf.zero.meta.StringAttribute","uuid":"9f4514c2-341c-45b8-89e7-17ff693541d4"},{"content":{"key":"type","value":"reactantLine"},"type":"mf.zero.meta.StringAttribute","uuid":"6b00ae4d-cbe9-4c74-8464-b8d70f02b4a1"},{"content":{"key":"visible","value":"true"},"type":"mf.zero.meta.StringAttribute","uuid":"84b4f6cb-4706-432b-afab-6e47e62ef08f"}]},"type":"mf.zero.meta.AttributeMap","uuid":"989da1af-b30f-45b6-ae14-e0bbdd738b98"},"dContained":[],"dstElement":{"type":"diagram.editor.model.Entity","uuid":"74d09f12-aff8-4d93-898b-4961396a754a"},"inConnections":[],"outConnections":[],"points":[],"position":"0,0","properties":[],"size":"0,0,0,0","srcElement":{"type":"diagram.editor.model.Entity","uuid":"dc2a3997-a7dc-45c5-9156-ec9007a45a82"},"syntaxElement":null,"type":"line"},"type":"diagram.editor.model.Connection","uuid":"9fd9255d-c184-47cf-a89f-e98d933d6745"},{"content":{"attributes":{"content":{"attributes":[{"content":{"key":"active","value":"false"},"type":"mf.zero.meta.StringAttribute","uuid":"8832826c-8ed8-49b4-8617-0f45b36bfee6"},{"content":{"key":"destinationBlockUUID","value":"799dca62-a5f2-4099-b7d0-c4215272e0fa"},"type":"mf.zero.meta.StringAttribute","uuid":"32c6cb7e-cbe6-48ac-998b-c9bfcba30f50"},{"content":{"key":"destinationSessionID","value":6095.0},"type":"mf.zero.meta.RealAttribute","uuid":"1fc5edbb-ac48-47e5-af03-4f15e86ec70a"},{"content":{"key":"destinationUUID","value":"d004ec7f-fb66-4523-ad00-85ab88efff8e"},"type":"mf.zero.meta.StringAttribute","uuid":"9502b191-5a95-4f2e-a0fb-03e779107e2d"},{"content":{"key":"fade","value":"none"},"type":"mf.zero.meta.StringAttribute","uuid":"c662b18b-9c6c-4651-887b-304215b4302b"},{"content":{"key":"linecolor","value":"rgb(66, 66, 66)"},"type":"mf.zero.meta.StringAttribute","uuid":"1c64f599-3342-4ef5-aa08-32dea1ce6c33"},{"content":{"key":"linewidth","value":1.0},"type":"mf.zero.meta.RealAttribute","uuid":"cdf4946a-53b1-4186-aada-ce16491735c5"},{"content":{"key":"sourceBlockUUID","value":"dc2a3997-a7dc-45c5-9156-ec9007a45a82"},"type":"mf.zero.meta.StringAttribute","uuid":"ddc68744-28f4-4a81-9e85-6f77367727f2"},{"content":{"key":"sourceSessionID","value":3708.0},"type":"mf.zero.meta.RealAttribute","uuid":"515fab4c-c6cf-478a-a6fe-7cb046b9cdd0"},{"content":{"key":"sourceUUID","value":"af07ab5a-a68c-4a6a-8739-59cd2c4752af"},"type":"mf.zero.meta.StringAttribute","uuid":"100e2a9b-31ad-4f5e-bfd3-23928a93fb8a"},{"content":{"key":"type","value":"reactantLine"},"type":"mf.zero.meta.StringAttribute","uuid":"d3263476-6988-4daa-b840-9c42e68e99ab"},{"content":{"key":"visible","value":"true"},"type":"mf.zero.meta.StringAttribute","uuid":"a9746df0-6d4a-409b-b161-2ee764199ace"}]},"type":"mf.zero.meta.AttributeMap","uuid":"1ca84817-40df-4003-b95c-c1551f4eb68e"},"dContained":[],"dstElement":{"type":"diagram.editor.model.Entity","uuid":"799dca62-a5f2-4099-b7d0-c4215272e0fa"},"inConnections":[],"outConnections":[],"points":[],"position":"0,0","properties":[],"size":"0,0,0,0","srcElement":{"type":"diagram.editor.model.Entity","uuid":"dc2a3997-a7dc-45c5-9156-ec9007a45a82"},"syntaxElement":null,"type":"line"},"type":"diagram.editor.model.Connection","uuid":"f15447c6-d73c-45b8-b37d-49684364f579"},{"content":{"attributes":{"content":{"attributes":[{"content":{"key":"active","value":"false"},"type":"mf.zero.meta.StringAttribute","uuid":"7ab3f6d6-18ac-4689-a5ca-2c8259a6018c"},{"content":{"key":"destinationBlockUUID","value":"cadcbb95-d8d2-45e6-80d0-5202350e2905"},"type":"mf.zero.meta.StringAttribute","uuid":"86ef7f83-818e-4957-8344-eb607e1b3c54"},{"content":{"key":"destinationSessionID","value":6093.0},"type":"mf.zero.meta.RealAttribute","uuid":"3e8bac7d-ef07-4949-8bf5-a7333c393404"},{"content":{"key":"destinationUUID","value":"22b28c67-fddb-4e5e-b30f-1058930807ee"},"type":"mf.zero.meta.StringAttribute","uuid":"b60a6fe3-a901-450f-9813-a33f8881ce2b"},{"content":{"key":"fade","value":"none"},"type":"mf.zero.meta.StringAttribute","uuid":"eaa2d45f-a4f7-48f4-abf7-d36a27d2dd98"},{"content":{"key":"linecolor","value":"rgb(66, 66, 66)"},"type":"mf.zero.meta.StringAttribute","uuid":"89cf297f-438a-49dc-8440-3537035f8dbb"},{"content":{"key":"linewidth","value":1.0},"type":"mf.zero.meta.RealAttribute","uuid":"5738e64f-614a-412f-a7f4-d576ffdc8d0c"},{"content":{"key":"sourceBlockUUID","value":"6a749bcb-c6e1-475b-874f-19fc59bb1e79"},"type":"mf.zero.meta.StringAttribute","uuid":"64c04bd2-a4a5-4977-979a-f152027819ef"},{"content":{"key":"sourceSessionID","value":3702.0},"type":"mf.zero.meta.RealAttribute","uuid":"64433f72-ca8e-4d40-a08e-8e05b6782cad"},{"content":{"key":"sourceUUID","value":"60de9152-a150-4362-a703-b6be1028de3d"},"type":"mf.zero.meta.StringAttribute","uuid":"3044ca4d-783e-489f-acb1-568f09eeb8d8"},{"content":{"key":"type","value":"reactantLine"},"type":"mf.zero.meta.StringAttribute","uuid":"29f88a95-96ab-4bea-b69c-411dac8d20c3"},{"content":{"key":"visible","value":"true"},"type":"mf.zero.meta.StringAttribute","uuid":"81a7885e-b07c-4c6d-9541-0894df5bddef"}]},"type":"mf.zero.meta.AttributeMap","uuid":"a492eddf-44b8-4dc3-9106-a9ba84363485"},"dContained":[],"dstElement":{"type":"diagram.editor.model.Entity","uuid":"cadcbb95-d8d2-45e6-80d0-5202350e2905"},"inConnections":[],"outConnections":[],"points":[],"position":"0,0","properties":[],"size":"0,0,0,0","srcElement":{"type":"diagram.editor.model.Entity","uuid":"6a749bcb-c6e1-475b-874f-19fc59bb1e79"},"syntaxElement":null,"type":"line"},"type":"diagram.editor.model.Connection","uuid":"e0d6bfcb-dd12-4249-acbb-f87ba74a8049"},{"content":{"attributes":{"content":{"attributes":[{"content":{"key":"active","value":"false"},"type":"mf.zero.meta.StringAttribute","uuid":"20567ac1-b59c-44c9-8881-8fdf7f39496c"},{"content":{"key":"destinationBlockUUID","value":"5585a757-6ece-4c7a-9f18-43d814e1d0a0"},"type":"mf.zero.meta.StringAttribute","uuid":"64180f1d-6720-4691-b3c0-7216d8b3e6c6"},{"content":{"key":"destinationSessionID","value":3641.0},"type":"mf.zero.meta.RealAttribute","uuid":"133c62c4-a8bc-4fef-9522-ee54df681942"},{"content":{"key":"destinationUUID","value":"d7d75b81-535b-4253-8ee1-42643764267a"},"type":"mf.zero.meta.StringAttribute","uuid":"530cd5db-9ea3-43f9-84bb-329a80c53fcb"},{"content":{"key":"fade","value":"none"},"type":"mf.zero.meta.StringAttribute","uuid":"8e52c975-c991-4445-b7db-3b955443cd0e"},{"content":{"key":"linecolor","value":"rgb(66, 66, 66)"},"type":"mf.zero.meta.StringAttribute","uuid":"4ff98e55-4588-4eee-b388-a34494a99acc"},{"content":{"key":"linewidth","value":1.0},"type":"mf.zero.meta.RealAttribute","uuid":"9de104c0-53b8-4faf-9fd2-8eac26c515b4"},{"content":{"key":"sourceBlockUUID","value":"cadcbb95-d8d2-45e6-80d0-5202350e2905"},"type":"mf.zero.meta.StringAttribute","uuid":"514b0d89-293c-45a0-84ca-890fa36215c4"},{"content":{"key":"sourceSessionID","value":6093.0},"type":"mf.zero.meta.RealAttribute","uuid":"800fe6fb-49b5-4263-aaef-c8ba6bbad07d"},{"content":{"key":"sourceUUID","value":"22b28c67-fddb-4e5e-b30f-1058930807ee"},"type":"mf.zero.meta.StringAttribute","uuid":"18fe9eed-a98b-44d3-8d27-675180d32c0b"},{"content":{"key":"type","value":"productLine"},"type":"mf.zero.meta.StringAttribute","uuid":"2a841268-1766-4afc-93d4-b8a1fcde9d86"},{"content":{"key":"visible","value":"true"},"type":"mf.zero.meta.StringAttribute","uuid":"a11ba03a-e4da-4b7f-a543-f6752e063c76"}]},"type":"mf.zero.meta.AttributeMap","uuid":"c160f177-700c-4698-9291-77ac96c8e67b"},"dContained":[],"dstElement":{"type":"diagram.editor.model.Entity","uuid":"5585a757-6ece-4c7a-9f18-43d814e1d0a0"},"inConnections":[],"outConnections":[],"points":[],"position":"0,0","properties":[],"size":"0,0,0,0","srcElement":{"type":"diagram.editor.model.Entity","uuid":"cadcbb95-d8d2-45e6-80d0-5202350e2905"},"syntaxElement":null,"type":"line"},"type":"diagram.editor.model.Connection","uuid":"87288d46-eb7c-4568-9692-ab338b160575"},{"content":{"attributes":{"content":{"attributes":[{"content":{"key":"active","value":"false"},"type":"mf.zero.meta.StringAttribute","uuid":"e4236707-9ee0-4a73-a6af-6c49c269058a"},{"content":{"key":"destinationBlockUUID","value":"e849c50d-afb3-460d-9375-ccf060b94a5f"},"type":"mf.zero.meta.StringAttribute","uuid":"35d19afd-06e0-42c4-9157-92a0511eeb49"},{"content":{"key":"destinationSessionID","value":3660.0},"type":"mf.zero.meta.RealAttribute","uuid":"32058f04-09f2-40b3-9237-48162e1759fe"},{"content":{"key":"destinationUUID","value":"3bf274a2-df6c-4c36-aeac-a7d0b229d002"},"type":"mf.zero.meta.StringAttribute","uuid":"03c2dcf2-444d-45da-b5a9-f31cf5e7675a"},{"content":{"key":"fade","value":"none"},"type":"mf.zero.meta.StringAttribute","uuid":"4f0504cb-612e-4dc2-be69-c39f5c3d02e5"},{"content":{"key":"linecolor","value":"rgb(66, 66, 66)"},"type":"mf.zero.meta.StringAttribute","uuid":"bdd5c9ff-cf90-4575-9f70-3e51a869891d"},{"content":{"key":"linewidth","value":1.0},"type":"mf.zero.meta.RealAttribute","uuid":"9fc5c027-298c-4cfe-b213-69127b132a2b"},{"content":{"key":"sourceBlockUUID","value":"29610f33-b6f7-45e9-ac65-ad856c018ce0"},"type":"mf.zero.meta.StringAttribute","uuid":"df96c893-e6bd-4981-b852-020f0ee48a37"},{"content":{"key":"sourceSessionID","value":6091.0},"type":"mf.zero.meta.RealAttribute","uuid":"12c6ba8a-2491-4b74-b200-039c935189df"},{"content":{"key":"sourceUUID","value":"d9a506f6-8801-42d6-a379-6980462fe0c0"},"type":"mf.zero.meta.StringAttribute","uuid":"a71aea02-e1ca-48e0-94bb-fde590850604"},{"content":{"key":"type","value":"productLine"},"type":"mf.zero.meta.StringAttribute","uuid":"15ea9145-d738-4bcc-b614-1a392fe202cc"},{"content":{"key":"visible","value":"true"},"type":"mf.zero.meta.StringAttribute","uuid":"8cfe667f-661b-451c-a4ef-d904ce4555f7"}]},"type":"mf.zero.meta.AttributeMap","uuid":"e508f6dd-11e3-4216-9464-054d1177f16b"},"dContained":[],"dstElement":{"type":"diagram.editor.model.Entity","uuid":"e849c50d-afb3-460d-9375-ccf060b94a5f"},"inConnections":[],"outConnections":[],"points":[],"position":"0,0","properties":[],"size":"0,0,0,0","srcElement":{"type":"diagram.editor.model.Entity","uuid":"29610f33-b6f7-45e9-ac65-ad856c018ce0"},"syntaxElement":null,"type":"line"},"type":"diagram.editor.model.Connection","uuid":"12124a0b-5088-49e7-ae57-3890549f1f19"},{"content":{"attributes":{"content":{"attributes":[{"content":{"key":"active","value":"false"},"type":"mf.zero.meta.StringAttribute","uuid":"65d97220-c8bc-4182-9daa-31f2f0d8a1d0"},{"content":{"key":"destinationBlockUUID","value":"29610f33-b6f7-45e9-ac65-ad856c018ce0"},"type":"mf.zero.meta.StringAttribute","uuid":"5fe3f22f-bb3a-4702-8eda-f1528ed803f2"},{"content":{"key":"destinationSessionID","value":6091.0},"type":"mf.zero.meta.RealAttribute","uuid":"91583c6d-9c22-4f48-aea3-9c37e64c52e8"},{"content":{"key":"destinationUUID","value":"d9a506f6-8801-42d6-a379-6980462fe0c0"},"type":"mf.zero.meta.StringAttribute","uuid":"4ac677db-3ecf-4ccd-a52b-09378b84d6d3"},{"content":{"key":"fade","value":"none"},"type":"mf.zero.meta.StringAttribute","uuid":"dadcbe21-b52e-47e3-94ad-37a52d19a3c8"},{"content":{"key":"linecolor","value":"rgb(66, 66, 66)"},"type":"mf.zero.meta.StringAttribute","uuid":"17662f40-2730-4ed7-b8e1-1efff55f0f42"},{"content":{"key":"linewidth","value":1.0},"type":"mf.zero.meta.RealAttribute","uuid":"9b248a90-edb7-4430-95e1-a9a3abf03b97"},{"content":{"key":"sourceBlockUUID","value":"6a749bcb-c6e1-475b-874f-19fc59bb1e79"},"type":"mf.zero.meta.StringAttribute","uuid":"85cdaf2e-5ccb-4bbb-9656-510174a9558e"},{"content":{"key":"sourceSessionID","value":3702.0},"type":"mf.zero.meta.RealAttribute","uuid":"ceb909a9-8e75-4646-aaea-ce0d332e4eb7"},{"content":{"key":"sourceUUID","value":"60de9152-a150-4362-a703-b6be1028de3d"},"type":"mf.zero.meta.StringAttribute","uuid":"2fc45510-e1fe-43be-acd6-0f5e35d00859"},{"content":{"key":"type","value":"reactantLine"},"type":"mf.zero.meta.StringAttribute","uuid":"1eb0edae-e385-40b3-96aa-b1c550d7db0a"},{"content":{"key":"visible","value":"true"},"type":"mf.zero.meta.StringAttribute","uuid":"08927baa-cfc1-49e8-90cc-71cfa7a2124d"}]},"type":"mf.zero.meta.AttributeMap","uuid":"7094a2b9-6c49-44c1-affd-da7e554ad7c9"},"dContained":[],"dstElement":{"type":"diagram.editor.model.Entity","uuid":"29610f33-b6f7-45e9-ac65-ad856c018ce0"},"inConnections":[],"outConnections":[],"points":[],"position":"0,0","properties":[],"size":"0,0,0,0","srcElement":{"type":"diagram.editor.model.Entity","uuid":"6a749bcb-c6e1-475b-874f-19fc59bb1e79"},"syntaxElement":null,"type":"line"},"type":"diagram.editor.model.Connection","uuid":"59e3375d-f702-49f8-9377-ef3c3c818931"},{"content":{"attributes":{"content":{"attributes":[{"content":{"key":"active","value":"false"},"type":"mf.zero.meta.StringAttribute","uuid":"0e318d4e-7ddb-4a3b-9477-cac3e6f6fdb9"},{"content":{"key":"destinationBlockUUID","value":"55e40fd4-aacb-47f5-b122-351d021da542"},"type":"mf.zero.meta.StringAttribute","uuid":"67f588b7-894e-4679-a916-ba3ee5291406"},{"content":{"key":"destinationSessionID","value":3659.0},"type":"mf.zero.meta.RealAttribute","uuid":"61587994-1df6-4850-a389-4dc3376f12be"},{"content":{"key":"destinationUUID","value":"72dd4773-786b-49e2-a865-164587f2a9cd"},"type":"mf.zero.meta.StringAttribute","uuid":"e5ddaa44-be64-441b-9a94-a717d8af0349"},{"content":{"key":"fade","value":"none"},"type":"mf.zero.meta.StringAttribute","uuid":"fd4c715f-b31b-4c60-b9a4-d1b8a4ef011d"},{"content":{"key":"linecolor","value":"rgb(66, 66, 66)"},"type":"mf.zero.meta.StringAttribute","uuid":"5982ac47-cc2b-456b-8e52-2d852d06c4a5"},{"content":{"key":"linewidth","value":1.0},"type":"mf.zero.meta.RealAttribute","uuid":"32386074-ee14-4e17-a06f-854c22bfa195"},{"content":{"key":"sourceBlockUUID","value":"865279d1-4e8e-4db2-8219-84f6bcdeefdf"},"type":"mf.zero.meta.StringAttribute","uuid":"0b920b9b-5fc2-47db-80b9-e34d05f67612"},{"content":{"key":"sourceSessionID","value":6087.0},"type":"mf.zero.meta.RealAttribute","uuid":"34fc30ab-0084-4067-b4f7-decbeda7c00c"},{"content":{"key":"sourceUUID","value":"337dc6a3-5b43-4967-90f8-80206d8abcb4"},"type":"mf.zero.meta.StringAttribute","uuid":"d8d801cb-c46b-48ff-a787-47fd1564bf45"},{"content":{"key":"type","value":"productLine"},"type":"mf.zero.meta.StringAttribute","uuid":"0a7c1e2e-e35d-4b8c-9f3a-4240fda94f28"},{"content":{"key":"visible","value":"true"},"type":"mf.zero.meta.StringAttribute","uuid":"2d43f2dd-a8cc-48ac-85d9-c7b8e64c9c71"}]},"type":"mf.zero.meta.AttributeMap","uuid":"530f9b22-19c1-4639-b12c-2243d368ea96"},"dContained":[],"dstElement":{"type":"diagram.editor.model.Entity","uuid":"55e40fd4-aacb-47f5-b122-351d021da542"},"inConnections":[],"outConnections":[],"points":[],"position":"0,0","properties":[],"size":"0,0,0,0","srcElement":{"type":"diagram.editor.model.Entity","uuid":"865279d1-4e8e-4db2-8219-84f6bcdeefdf"},"syntaxElement":null,"type":"line"},"type":"diagram.editor.model.Connection","uuid":"ed6d4b6f-194e-4d80-85eb-fbf47f078257"},{"content":{"attributes":{"content":{"attributes":[{"content":{"key":"active","value":"false"},"type":"mf.zero.meta.StringAttribute","uuid":"8584983b-b421-41cf-a964-5758a4054c69"},{"content":{"key":"destinationBlockUUID","value":"159bcb96-0e01-444c-a56a-80d5440d624e"},"type":"mf.zero.meta.StringAttribute","uuid":"edd5fe10-0ab7-4c01-85e4-bf2b9a2e0698"},{"content":{"key":"destinationSessionID","value":3640.0},"type":"mf.zero.meta.RealAttribute","uuid":"0557407e-46ba-46e7-908f-820561a70301"},{"content":{"key":"destinationUUID","value":"48e11a0a-6eb1-4990-ba81-198789b560ca"},"type":"mf.zero.meta.StringAttribute","uuid":"8e69ae55-06e8-4e3f-835b-499f7418f5b2"},{"content":{"key":"fade","value":"none"},"type":"mf.zero.meta.StringAttribute","uuid":"350a4ed9-39e9-4ed4-a5fd-7c91d6f84d78"},{"content":{"key":"linecolor","value":"rgb(66, 66, 66)"},"type":"mf.zero.meta.StringAttribute","uuid":"8e31dee2-40a0-4fb6-bcbc-39fc760c1445"},{"content":{"key":"linewidth","value":1.0},"type":"mf.zero.meta.RealAttribute","uuid":"6c2d4589-daf9-4c8c-b73f-1fe3f55436a3"},{"content":{"key":"sourceBlockUUID","value":"58372da2-2bd3-4890-aa37-40b224850b98"},"type":"mf.zero.meta.StringAttribute","uuid":"666aa292-b3fe-4a90-b1d9-fda4fb32647e"},{"content":{"key":"sourceSessionID","value":6089.0},"type":"mf.zero.meta.RealAttribute","uuid":"5cda8bf9-647f-434d-a012-18a718a5fc5d"},{"content":{"key":"sourceUUID","value":"8874a68f-9981-425e-b423-efd835c48ea8"},"type":"mf.zero.meta.StringAttribute","uuid":"416a4315-9ab0-4483-b834-4408016bc1db"},{"content":{"key":"type","value":"productLine"},"type":"mf.zero.meta.StringAttribute","uuid":"1f01ff68-05a4-4156-a2ea-9a6b6f9518b0"},{"content":{"key":"visible","value":"true"},"type":"mf.zero.meta.StringAttribute","uuid":"69e54df2-accc-43f9-a9d0-4d8ac1a9f83f"}]},"type":"mf.zero.meta.AttributeMap","uuid":"41220ff3-19b2-4874-97a5-5e7545eea2c7"},"dContained":[],"dstElement":{"type":"diagram.editor.model.Entity","uuid":"159bcb96-0e01-444c-a56a-80d5440d624e"},"inConnections":[],"outConnections":[],"points":[],"position":"0,0","properties":[],"size":"0,0,0,0","srcElement":{"type":"diagram.editor.model.Entity","uuid":"58372da2-2bd3-4890-aa37-40b224850b98"},"syntaxElement":null,"type":"line"},"type":"diagram.editor.model.Connection","uuid":"9b6a4967-9281-4bfe-bb34-7c830ae9e8ce"},{"content":{"attributes":{"content":{"attributes":[{"content":{"key":"active","value":"false"},"type":"mf.zero.meta.StringAttribute","uuid":"b44ef3cc-f5e5-4b02-acba-5ee3cef4368d"},{"content":{"key":"destinationBlockUUID","value":"58372da2-2bd3-4890-aa37-40b224850b98"},"type":"mf.zero.meta.StringAttribute","uuid":"ea32f4ec-0fa5-4c05-b144-be2974f67534"},{"content":{"key":"destinationSessionID","value":6089.0},"type":"mf.zero.meta.RealAttribute","uuid":"54d20c9d-6009-465b-9ec0-6fcd219aa258"},{"content":{"key":"destinationUUID","value":"8874a68f-9981-425e-b423-efd835c48ea8"},"type":"mf.zero.meta.StringAttribute","uuid":"b77f8e6e-af53-4de1-8340-b1f8e5cddcd0"},{"content":{"key":"fade","value":"none"},"type":"mf.zero.meta.StringAttribute","uuid":"eda38c3d-116b-4f39-aa4c-bb34dfd62439"},{"content":{"key":"linecolor","value":"rgb(66, 66, 66)"},"type":"mf.zero.meta.StringAttribute","uuid":"2774d74c-b2ea-4c8f-9182-9d9cb2d5393e"},{"content":{"key":"linewidth","value":1.0},"type":"mf.zero.meta.RealAttribute","uuid":"b462a5fb-3b78-46d1-94a0-aa1db6517a5e"},{"content":{"key":"sourceBlockUUID","value":"34138727-468a-4541-b672-01edb544ba3e"},"type":"mf.zero.meta.StringAttribute","uuid":"b1ea2438-5074-4a60-838b-51f7ecd649f9"},{"content":{"key":"sourceSessionID","value":3706.0},"type":"mf.zero.meta.RealAttribute","uuid":"3417f3ad-4180-43b7-a065-ca5e62853962"},{"content":{"key":"sourceUUID","value":"b8a1ea46-a7e1-4319-a10c-02bc7a4cb2c3"},"type":"mf.zero.meta.StringAttribute","uuid":"d8b69a34-8e4e-4357-a25f-d220dd7af1e0"},{"content":{"key":"type","value":"reactantLine"},"type":"mf.zero.meta.StringAttribute","uuid":"5da727cc-4162-4b5b-bc1b-7ac4c6f91be9"},{"content":{"key":"visible","value":"true"},"type":"mf.zero.meta.StringAttribute","uuid":"46350fd1-eb88-425e-a352-4432eee12e44"}]},"type":"mf.zero.meta.AttributeMap","uuid":"e45a5663-95e4-4531-8779-032887868372"},"dContained":[],"dstElement":{"type":"diagram.editor.model.Entity","uuid":"58372da2-2bd3-4890-aa37-40b224850b98"},"inConnections":[],"outConnections":[],"points":[],"position":"0,0","properties":[],"size":"0,0,0,0","srcElement":{"type":"diagram.editor.model.Entity","uuid":"34138727-468a-4541-b672-01edb544ba3e"},"syntaxElement":null,"type":"line"},"type":"diagram.editor.model.Connection","uuid":"897609e2-0593-477e-a0f9-ed58d6c3b9a4"},{"content":{"attributes":{"content":{"attributes":[{"content":{"key":"active","value":"false"},"type":"mf.zero.meta.StringAttribute","uuid":"f7466cea-faf5-44d1-8905-10e5b9e0aaa1"},{"content":{"key":"destinationBlockUUID","value":"865279d1-4e8e-4db2-8219-84f6bcdeefdf"},"type":"mf.zero.meta.StringAttribute","uuid":"b02d175c-78fc-4d17-89c3-ca05c4d91519"},{"content":{"key":"destinationSessionID","value":6087.0},"type":"mf.zero.meta.RealAttribute","uuid":"99d1b6e3-159e-45ec-ba58-2a116b526686"},{"content":{"key":"destinationUUID","value":"337dc6a3-5b43-4967-90f8-80206d8abcb4"},"type":"mf.zero.meta.StringAttribute","uuid":"454c2b48-3b43-4698-a6d4-912fec975112"},{"content":{"key":"fade","value":"none"},"type":"mf.zero.meta.StringAttribute","uuid":"53ecc0e5-a7b1-43a9-a28e-327a6fbba55a"},{"content":{"key":"linecolor","value":"rgb(66, 66, 66)"},"type":"mf.zero.meta.StringAttribute","uuid":"1993d7f7-183f-4934-b20e-4c4df1f7f0ed"},{"content":{"key":"linewidth","value":1.0},"type":"mf.zero.meta.RealAttribute","uuid":"2db6adda-ebf7-4a97-adec-234ad7d24713"},{"content":{"key":"sourceBlockUUID","value":"34138727-468a-4541-b672-01edb544ba3e"},"type":"mf.zero.meta.StringAttribute","uuid":"3cb73f74-052e-4691-b909-e93facec409a"},{"content":{"key":"sourceSessionID","value":3706.0},"type":"mf.zero.meta.RealAttribute","uuid":"c87b6e5a-fc62-4266-a337-6b24e835c21d"},{"content":{"key":"sourceUUID","value":"b8a1ea46-a7e1-4319-a10c-02bc7a4cb2c3"},"type":"mf.zero.meta.StringAttribute","uuid":"bae190dc-495d-4924-b755-c06dd8400390"},{"content":{"key":"type","value":"reactantLine"},"type":"mf.zero.meta.StringAttribute","uuid":"c6e51a73-ce29-4d12-9ab7-47efe89fd709"},{"content":{"key":"visible","value":"true"},"type":"mf.zero.meta.StringAttribute","uuid":"64c47069-fa75-4e02-9e27-301e99ba060a"}]},"type":"mf.zero.meta.AttributeMap","uuid":"f3ac1d99-dcaa-4c29-b351-03229d1f59a3"},"dContained":[],"dstElement":{"type":"diagram.editor.model.Entity","uuid":"865279d1-4e8e-4db2-8219-84f6bcdeefdf"},"inConnections":[],"outConnections":[],"points":[],"position":"0,0","properties":[],"size":"0,0,0,0","srcElement":{"type":"diagram.editor.model.Entity","uuid":"34138727-468a-4541-b672-01edb544ba3e"},"syntaxElement":null,"type":"line"},"type":"diagram.editor.model.Connection","uuid":"2d9f1ab4-a89c-4e11-9c18-1007a2b60787"},{"content":{"attributes":{"content":{"attributes":[{"content":{"key":"active","value":"false"},"type":"mf.zero.meta.StringAttribute","uuid":"f80f6a57-8523-4a16-93a1-22414a83f883"},{"content":{"key":"destinationBlockUUID","value":"ac1a9c3e-2971-4421-b6c6-19e190e531af"},"type":"mf.zero.meta.StringAttribute","uuid":"46a64794-77db-4abd-bcd6-3e872f89b881"},{"content":{"key":"destinationSessionID","value":3658.0},"type":"mf.zero.meta.RealAttribute","uuid":"06798804-2715-4952-9467-86bf1e5f7c70"},{"content":{"key":"destinationUUID","value":"654e7446-efdd-4e24-8a88-634a7d5cb114"},"type":"mf.zero.meta.StringAttribute","uuid":"649c9a48-5ba0-4db3-9850-b665d33b99ea"},{"content":{"key":"fade","value":"none"},"type":"mf.zero.meta.StringAttribute","uuid":"56089e30-b665-4269-85a0-d23b2edfd778"},{"content":{"key":"linecolor","value":"rgb(66, 66, 66)"},"type":"mf.zero.meta.StringAttribute","uuid":"58be1fd1-2542-4a53-87d4-6ab33b939678"},{"content":{"key":"linewidth","value":1.0},"type":"mf.zero.meta.RealAttribute","uuid":"30bf7c18-3291-440e-87bb-97a1a9f9027d"},{"content":{"key":"sourceBlockUUID","value":"c7456bed-4986-4608-a13c-e80e324dadb6"},"type":"mf.zero.meta.StringAttribute","uuid":"eed8f141-bfd3-4f71-aa76-1ae64874378b"},{"content":{"key":"sourceSessionID","value":6083.0},"type":"mf.zero.meta.RealAttribute","uuid":"026dffce-6790-4a92-8323-740b80bcb715"},{"content":{"key":"sourceUUID","value":"a46f067d-fe70-43e5-9aff-19f37a278590"},"type":"mf.zero.meta.StringAttribute","uuid":"188abe94-69d0-4a8c-a778-8144584b81af"},{"content":{"key":"type","value":"productLine"},"type":"mf.zero.meta.StringAttribute","uuid":"ba3253af-2f24-4625-84a3-2b4cd863d01d"},{"content":{"key":"visible","value":"true"},"type":"mf.zero.meta.StringAttribute","uuid":"bb58b896-545d-4839-80d9-3aa832b3d241"}]},"type":"mf.zero.meta.AttributeMap","uuid":"76b252e9-8e74-40ec-993e-f5484524fc90"},"dContained":[],"dstElement":{"type":"diagram.editor.model.Entity","uuid":"ac1a9c3e-2971-4421-b6c6-19e190e531af"},"inConnections":[],"outConnections":[],"points":[],"position":"0,0","properties":[],"size":"0,0,0,0","srcElement":{"type":"diagram.editor.model.Entity","uuid":"c7456bed-4986-4608-a13c-e80e324dadb6"},"syntaxElement":null,"type":"line"},"type":"diagram.editor.model.Connection","uuid":"96fdb281-72ab-4131-829f-02a4b5a5a84f"},{"content":{"attributes":{"content":{"attributes":[{"content":{"key":"active","value":"false"},"type":"mf.zero.meta.StringAttribute","uuid":"0e540813-bfed-4c7c-9ac3-59f7a470864b"},{"content":{"key":"destinationBlockUUID","value":"875dd791-330c-4a69-9f66-052b50e4bfe8"},"type":"mf.zero.meta.StringAttribute","uuid":"c420399d-0071-4f23-92b9-9eefa178295d"},{"content":{"key":"destinationSessionID","value":3639.0},"type":"mf.zero.meta.RealAttribute","uuid":"0cab492f-d4df-4949-811a-9b168ad3c2a3"},{"content":{"key":"destinationUUID","value":"22c94832-0d39-43e8-ab91-0817004e4f2e"},"type":"mf.zero.meta.StringAttribute","uuid":"60dfba3f-e639-4b22-b10b-fc4701a38d02"},{"content":{"key":"fade","value":"none"},"type":"mf.zero.meta.StringAttribute","uuid":"d8668068-207a-41ad-8fd9-9b2a5b834102"},{"content":{"key":"linecolor","value":"rgb(66, 66, 66)"},"type":"mf.zero.meta.StringAttribute","uuid":"52bc842f-0f1d-4242-9dba-b9b747deb960"},{"content":{"key":"linewidth","value":1.0},"type":"mf.zero.meta.RealAttribute","uuid":"25fae326-dcff-4d33-a793-54672d3ab3f6"},{"content":{"key":"sourceBlockUUID","value":"1270e049-65a9-4c88-a5cd-9ba3ba51010c"},"type":"mf.zero.meta.StringAttribute","uuid":"ae5e65cc-01ef-4ad2-98ab-08ae79d2b18c"},{"content":{"key":"sourceSessionID","value":6085.0},"type":"mf.zero.meta.RealAttribute","uuid":"2c7bd2d3-46c7-4ecd-abc2-40fec0996ced"},{"content":{"key":"sourceUUID","value":"043e5141-4e4b-4cc0-acd9-fdf603162661"},"type":"mf.zero.meta.StringAttribute","uuid":"cd96b57c-306d-45e2-9cfb-8189d65b6692"},{"content":{"key":"type","value":"productLine"},"type":"mf.zero.meta.StringAttribute","uuid":"b23a147f-0d8c-4f6a-8293-947a9a7cbef0"},{"content":{"key":"visible","value":"true"},"type":"mf.zero.meta.StringAttribute","uuid":"6ef4a5c1-b606-4b35-b6df-50f199d9caa9"}]},"type":"mf.zero.meta.AttributeMap","uuid":"e95513df-2ce9-445f-989f-1dc511f60f64"},"dContained":[],"dstElement":{"type":"diagram.editor.model.Entity","uuid":"875dd791-330c-4a69-9f66-052b50e4bfe8"},"inConnections":[],"outConnections":[],"points":[],"position":"0,0","properties":[],"size":"0,0,0,0","srcElement":{"type":"diagram.editor.model.Entity","uuid":"1270e049-65a9-4c88-a5cd-9ba3ba51010c"},"syntaxElement":null,"type":"line"},"type":"diagram.editor.model.Connection","uuid":"fb184abe-093a-473f-8fd0-e4085dc4f03a"},{"content":{"attributes":{"content":{"attributes":[{"content":{"key":"active","value":"false"},"type":"mf.zero.meta.StringAttribute","uuid":"d242d29a-46d0-4b8a-96d6-193f11c8cfcc"},{"content":{"key":"destinationBlockUUID","value":"1270e049-65a9-4c88-a5cd-9ba3ba51010c"},"type":"mf.zero.meta.StringAttribute","uuid":"f4b01477-d287-4178-aa28-7767bc9007da"},{"content":{"key":"destinationSessionID","value":6085.0},"type":"mf.zero.meta.RealAttribute","uuid":"b92755f6-02ea-4d9c-9de8-b553f9828db0"},{"content":{"key":"destinationUUID","value":"043e5141-4e4b-4cc0-acd9-fdf603162661"},"type":"mf.zero.meta.StringAttribute","uuid":"81b7df08-a394-4823-8199-fdc2503b6e81"},{"content":{"key":"fade","value":"none"},"type":"mf.zero.meta.StringAttribute","uuid":"965e0c82-801d-439a-917f-60dfe8179304"},{"content":{"key":"linecolor","value":"rgb(66, 66, 66)"},"type":"mf.zero.meta.StringAttribute","uuid":"6403df30-9715-45ba-a852-29c03e9ba03e"},{"content":{"key":"linewidth","value":1.0},"type":"mf.zero.meta.RealAttribute","uuid":"7a98bc11-eddb-4019-a4c2-481590571ce2"},{"content":{"key":"sourceBlockUUID","value":"78219fa0-774b-4ee2-9b19-0ba3c4e140a5"},"type":"mf.zero.meta.StringAttribute","uuid":"813f1bc4-08ef-4b6b-a2a8-c29c0c61cef0"},{"content":{"key":"sourceSessionID","value":3703.0},"type":"mf.zero.meta.RealAttribute","uuid":"f5188ed3-3af4-43d0-97a1-a2bd0f057fdb"},{"content":{"key":"sourceUUID","value":"42fc4509-a44a-4a41-a578-f72f16f4f8d1"},"type":"mf.zero.meta.StringAttribute","uuid":"0c47eb70-8f10-465c-8bad-7969421deb84"},{"content":{"key":"type","value":"reactantLine"},"type":"mf.zero.meta.StringAttribute","uuid":"076068b4-5120-450d-8a12-b5cc54f0577c"},{"content":{"key":"visible","value":"true"},"type":"mf.zero.meta.StringAttribute","uuid":"8f3f8ca8-7374-4abd-8f93-6b00e3ab62b8"}]},"type":"mf.zero.meta.AttributeMap","uuid":"bb26a2a5-bb3b-4dee-bf14-87dda77dedd2"},"dContained":[],"dstElement":{"type":"diagram.editor.model.Entity","uuid":"1270e049-65a9-4c88-a5cd-9ba3ba51010c"},"inConnections":[],"outConnections":[],"points":[],"position":"0,0","properties":[],"size":"0,0,0,0","srcElement":{"type":"diagram.editor.model.Entity","uuid":"78219fa0-774b-4ee2-9b19-0ba3c4e140a5"},"syntaxElement":null,"type":"line"},"type":"diagram.editor.model.Connection","uuid":"d41417a5-03b6-42fc-8c47-af5cc3245ec3"},{"content":{"attributes":{"content":{"attributes":[{"content":{"key":"active","value":"false"},"type":"mf.zero.meta.StringAttribute","uuid":"c3d70c41-b704-474a-8930-6a8ade4d483e"},{"content":{"key":"destinationBlockUUID","value":"c7456bed-4986-4608-a13c-e80e324dadb6"},"type":"mf.zero.meta.StringAttribute","uuid":"d80b3104-5306-44b0-ad53-81f3082d2c67"},{"content":{"key":"destinationSessionID","value":6083.0},"type":"mf.zero.meta.RealAttribute","uuid":"177dc497-e851-4d18-8dcc-4ecf5973dd65"},{"content":{"key":"destinationUUID","value":"a46f067d-fe70-43e5-9aff-19f37a278590"},"type":"mf.zero.meta.StringAttribute","uuid":"8f40d179-28aa-4b99-99c0-908cd8bd259c"},{"content":{"key":"fade","value":"none"},"type":"mf.zero.meta.StringAttribute","uuid":"15d21365-927c-45a3-b72f-4dd6508aaaa5"},{"content":{"key":"linecolor","value":"rgb(66, 66, 66)"},"type":"mf.zero.meta.StringAttribute","uuid":"46925151-ec10-4696-a6a1-ba78ab964ee4"},{"content":{"key":"linewidth","value":1.0},"type":"mf.zero.meta.RealAttribute","uuid":"9875eafa-28e4-4774-a129-fdbeac42dcd9"},{"content":{"key":"sourceBlockUUID","value":"78219fa0-774b-4ee2-9b19-0ba3c4e140a5"},"type":"mf.zero.meta.StringAttribute","uuid":"eef312cf-a1c5-4f01-8235-1a4e44f475b5"},{"content":{"key":"sourceSessionID","value":3703.0},"type":"mf.zero.meta.RealAttribute","uuid":"59a7eb46-ab93-4dfe-a998-fb7315eba82d"},{"content":{"key":"sourceUUID","value":"42fc4509-a44a-4a41-a578-f72f16f4f8d1"},"type":"mf.zero.meta.StringAttribute","uuid":"c18dd0ea-5922-4d63-9c41-ec01472bd7fb"},{"content":{"key":"type","value":"reactantLine"},"type":"mf.zero.meta.StringAttribute","uuid":"d0b5dbc1-d574-4733-b005-0de332493bd3"},{"content":{"key":"visible","value":"true"},"type":"mf.zero.meta.StringAttribute","uuid":"afd9df74-13a9-4243-9712-2df0f2f09aba"}]},"type":"mf.zero.meta.AttributeMap","uuid":"59b25693-7b51-40a5-aad7-c7a56523b2d9"},"dContained":[],"dstElement":{"type":"diagram.editor.model.Entity","uuid":"c7456bed-4986-4608-a13c-e80e324dadb6"},"inConnections":[],"outConnections":[],"points":[],"position":"0,0","properties":[],"size":"0,0,0,0","srcElement":{"type":"diagram.editor.model.Entity","uuid":"78219fa0-774b-4ee2-9b19-0ba3c4e140a5"},"syntaxElement":null,"type":"line"},"type":"diagram.editor.model.Connection","uuid":"e5b20936-a540-44f4-a678-0c4d5bbb80fc"},{"content":{"attributes":{"content":{"attributes":[{"content":{"key":"active","value":"false"},"type":"mf.zero.meta.StringAttribute","uuid":"11e5ba19-19d8-4fba-b27d-7458cc30f9c2"},{"content":{"key":"destinationBlockUUID","value":"e84a6ab9-fe49-4e46-98a1-43462cd5dd64"},"type":"mf.zero.meta.StringAttribute","uuid":"0992fcac-9493-4b50-bdd7-550152b5e154"},{"content":{"key":"destinationSessionID","value":3638.0},"type":"mf.zero.meta.RealAttribute","uuid":"4daf15c7-8b12-46cb-b523-d32aab866876"},{"content":{"key":"destinationUUID","value":"76e0231f-6a74-4a4f-b1b9-39167b67e486"},"type":"mf.zero.meta.StringAttribute","uuid":"244ad908-e6bf-4eb0-90f5-b01812c7cce4"},{"content":{"key":"fade","value":"none"},"type":"mf.zero.meta.StringAttribute","uuid":"a836a376-e5c2-41f8-a9ff-c1c7e50b2aa8"},{"content":{"key":"linecolor","value":"rgb(66, 66, 66)"},"type":"mf.zero.meta.StringAttribute","uuid":"daf86531-5a3e-449b-8a15-99871509131c"},{"content":{"key":"linewidth","value":1.0},"type":"mf.zero.meta.RealAttribute","uuid":"60701c74-c498-4f19-a98e-791f9b6507db"},{"content":{"key":"sourceBlockUUID","value":"afef961d-c8ab-4075-bdf2-b9285427c2f3"},"type":"mf.zero.meta.StringAttribute","uuid":"611a0e8f-1f45-4faa-affc-d33cbb0e7109"},{"content":{"key":"sourceSessionID","value":6081.0},"type":"mf.zero.meta.RealAttribute","uuid":"90c399ca-21e3-41e5-868a-c06aa609ecad"},{"content":{"key":"sourceUUID","value":"193afb44-605b-4833-bc88-3aab30587d9b"},"type":"mf.zero.meta.StringAttribute","uuid":"35c7d5f3-1467-481b-8964-8e0d403cafca"},{"content":{"key":"type","value":"productLine"},"type":"mf.zero.meta.StringAttribute","uuid":"45e28984-9c45-4f00-8b54-382f835f9351"},{"content":{"key":"visible","value":"true"},"type":"mf.zero.meta.StringAttribute","uuid":"064479ec-432b-44dd-935f-25f26d70a885"}]},"type":"mf.zero.meta.AttributeMap","uuid":"95699add-886c-44bb-8982-aa64dea3060e"},"dContained":[],"dstElement":{"type":"diagram.editor.model.Entity","uuid":"e84a6ab9-fe49-4e46-98a1-43462cd5dd64"},"inConnections":[],"outConnections":[],"points":[],"position":"0,0","properties":[],"size":"0,0,0,0","srcElement":{"type":"diagram.editor.model.Entity","uuid":"afef961d-c8ab-4075-bdf2-b9285427c2f3"},"syntaxElement":null,"type":"line"},"type":"diagram.editor.model.Connection","uuid":"2ac51ccf-b81f-4d81-be19-beca4991421b"},{"content":{"attributes":{"content":{"attributes":[{"content":{"key":"active","value":"false"},"type":"mf.zero.meta.StringAttribute","uuid":"cdd6dc7b-f881-43b9-bf90-87cf52805f7a"},{"content":{"key":"destinationBlockUUID","value":"afef961d-c8ab-4075-bdf2-b9285427c2f3"},"type":"mf.zero.meta.StringAttribute","uuid":"1e48389f-13d7-47d9-b8d3-6cb691c15cf7"},{"content":{"key":"destinationSessionID","value":6081.0},"type":"mf.zero.meta.RealAttribute","uuid":"a70b293a-afab-49e8-93b5-8255d45cdd9b"},{"content":{"key":"destinationUUID","value":"193afb44-605b-4833-bc88-3aab30587d9b"},"type":"mf.zero.meta.StringAttribute","uuid":"9817c3e8-cafa-4b50-96a9-d5cc6ccfe307"},{"content":{"key":"fade","value":"none"},"type":"mf.zero.meta.StringAttribute","uuid":"9471e12c-4d91-4d32-907a-9d9719c9f288"},{"content":{"key":"linecolor","value":"rgb(66, 66, 66)"},"type":"mf.zero.meta.StringAttribute","uuid":"8e075b88-01f2-4ba5-a377-a7aed64931d0"},{"content":{"key":"linewidth","value":1.0},"type":"mf.zero.meta.RealAttribute","uuid":"060e7cb8-f43f-462b-8cad-ff9248476eba"},{"content":{"key":"sourceBlockUUID","value":"7da7914e-b4d2-4182-b876-c23f33cb2fb8"},"type":"mf.zero.meta.StringAttribute","uuid":"8e64c379-1205-4646-b74f-a81843fec7fc"},{"content":{"key":"sourceSessionID","value":3705.0},"type":"mf.zero.meta.RealAttribute","uuid":"b51715e9-6054-43c6-85b9-224037556601"},{"content":{"key":"sourceUUID","value":"0fb4501a-c54e-4a96-8b82-f6ee776c7254"},"type":"mf.zero.meta.StringAttribute","uuid":"17d7cacb-dfde-4ffe-9755-59865a006b31"},{"content":{"key":"type","value":"reactantLine"},"type":"mf.zero.meta.StringAttribute","uuid":"1acad380-f638-481a-9dd2-1a692dd1e8a0"},{"content":{"key":"visible","value":"true"},"type":"mf.zero.meta.StringAttribute","uuid":"50d37bfd-4961-4eac-8d76-e2824f7e8ed9"}]},"type":"mf.zero.meta.AttributeMap","uuid":"750dc1b9-2ac4-4aec-9fdc-90696bcfbd41"},"dContained":[],"dstElement":{"type":"diagram.editor.model.Entity","uuid":"afef961d-c8ab-4075-bdf2-b9285427c2f3"},"inConnections":[],"outConnections":[],"points":[],"position":"0,0","properties":[],"size":"0,0,0,0","srcElement":{"type":"diagram.editor.model.Entity","uuid":"7da7914e-b4d2-4182-b876-c23f33cb2fb8"},"syntaxElement":null,"type":"line"},"type":"diagram.editor.model.Connection","uuid":"c401dc24-bc11-4697-858c-bdb2455c33f2"},{"content":{"attributes":{"content":{"attributes":[{"content":{"key":"active","value":"false"},"type":"mf.zero.meta.StringAttribute","uuid":"c2ce248d-d943-410a-8f14-cfd017c7ff11"},{"content":{"key":"destinationBlockUUID","value":"a8edb965-fed0-4691-bd61-90638a3af3e4"},"type":"mf.zero.meta.StringAttribute","uuid":"49c7b682-5a50-4c43-9423-ad0e80a95888"},{"content":{"key":"destinationSessionID","value":3657.0},"type":"mf.zero.meta.RealAttribute","uuid":"1258289f-2dc0-4aa0-a286-bd7d45758ca8"},{"content":{"key":"destinationUUID","value":"0fed4c81-abc0-46fb-aeb5-a07a8df2eb05"},"type":"mf.zero.meta.StringAttribute","uuid":"e602286c-2a00-4c1c-adb1-a683804512b7"},{"content":{"key":"fade","value":"none"},"type":"mf.zero.meta.StringAttribute","uuid":"37c48e3c-9f1f-4b58-baf8-29ff8c411231"},{"content":{"key":"linecolor","value":"rgb(66, 66, 66)"},"type":"mf.zero.meta.StringAttribute","uuid":"295aaeb8-ee08-48f6-a6e0-5058496e189e"},{"content":{"key":"linewidth","value":1.0},"type":"mf.zero.meta.RealAttribute","uuid":"0a6dd21a-67d2-4993-9c9d-1e439b4232a3"},{"content":{"key":"sourceBlockUUID","value":"379bff6a-4352-482e-bf10-64b35302d1ff"},"type":"mf.zero.meta.StringAttribute","uuid":"013ae849-b147-4ba6-adc7-33232893714a"},{"content":{"key":"sourceSessionID","value":6079.0},"type":"mf.zero.meta.RealAttribute","uuid":"78f11d5f-c66d-40e8-a05b-bdf939b26bef"},{"content":{"key":"sourceUUID","value":"821381ed-0588-4a3f-805d-d2efcc1ac1b3"},"type":"mf.zero.meta.StringAttribute","uuid":"20666b76-af00-432a-8fbd-372eec13ac69"},{"content":{"key":"type","value":"productLine"},"type":"mf.zero.meta.StringAttribute","uuid":"ed53b561-d977-4d7c-84b6-756938e4e63b"},{"content":{"key":"visible","value":"true"},"type":"mf.zero.meta.StringAttribute","uuid":"ac94f057-0a99-46f8-aafa-19ecdb9b6e7b"}]},"type":"mf.zero.meta.AttributeMap","uuid":"1696d942-e008-4c8a-b1e7-ffd710162adc"},"dContained":[],"dstElement":{"type":"diagram.editor.model.Entity","uuid":"a8edb965-fed0-4691-bd61-90638a3af3e4"},"inConnections":[],"outConnections":[],"points":[],"position":"0,0","properties":[],"size":"0,0,0,0","srcElement":{"type":"diagram.editor.model.Entity","uuid":"379bff6a-4352-482e-bf10-64b35302d1ff"},"syntaxElement":null,"type":"line"},"type":"diagram.editor.model.Connection","uuid":"0c80ee01-90bb-4559-b905-6b45aca8bea2"},{"content":{"attributes":{"content":{"attributes":[{"content":{"key":"active","value":"false"},"type":"mf.zero.meta.StringAttribute","uuid":"9eefed32-60f2-406f-8f0b-10d0d583571c"},{"content":{"key":"destinationBlockUUID","value":"379bff6a-4352-482e-bf10-64b35302d1ff"},"type":"mf.zero.meta.StringAttribute","uuid":"da536fa2-4680-4320-b6c6-47e5f1ca7976"},{"content":{"key":"destinationSessionID","value":6079.0},"type":"mf.zero.meta.RealAttribute","uuid":"f74fe792-0bd9-4e58-a2f7-bcb43eca3cc7"},{"content":{"key":"destinationUUID","value":"821381ed-0588-4a3f-805d-d2efcc1ac1b3"},"type":"mf.zero.meta.StringAttribute","uuid":"85ef3e5b-d9e6-4270-bf9f-acbed9bde455"},{"content":{"key":"fade","value":"none"},"type":"mf.zero.meta.StringAttribute","uuid":"0e3b7adb-eca9-4ebc-bbc6-eddd0389296a"},{"content":{"key":"linecolor","value":"rgb(66, 66, 66)"},"type":"mf.zero.meta.StringAttribute","uuid":"8bca3839-5463-43d6-80aa-7074bbfe2a39"},{"content":{"key":"linewidth","value":1.0},"type":"mf.zero.meta.RealAttribute","uuid":"7b08d44b-ac87-4e41-859b-5d7454806a96"},{"content":{"key":"sourceBlockUUID","value":"7da7914e-b4d2-4182-b876-c23f33cb2fb8"},"type":"mf.zero.meta.StringAttribute","uuid":"b7df40a8-3b58-4a39-8cdd-df79ba0efbb1"},{"content":{"key":"sourceSessionID","value":3705.0},"type":"mf.zero.meta.RealAttribute","uuid":"4e658e2e-8073-41b5-886d-8c2cd9c0f59d"},{"content":{"key":"sourceUUID","value":"0fb4501a-c54e-4a96-8b82-f6ee776c7254"},"type":"mf.zero.meta.StringAttribute","uuid":"130b6d0e-3265-40b8-9093-27d2ffe0d006"},{"content":{"key":"type","value":"reactantLine"},"type":"mf.zero.meta.StringAttribute","uuid":"4adb64f7-c3c5-4e53-b895-4784347a9fc4"},{"content":{"key":"visible","value":"true"},"type":"mf.zero.meta.StringAttribute","uuid":"41df8aaf-4e8c-439c-ae25-fd89f131b683"}]},"type":"mf.zero.meta.AttributeMap","uuid":"8c47e876-1cd1-4ab7-8b08-fc0daca47088"},"dContained":[],"dstElement":{"type":"diagram.editor.model.Entity","uuid":"379bff6a-4352-482e-bf10-64b35302d1ff"},"inConnections":[],"outConnections":[],"points":[],"position":"0,0","properties":[],"size":"0,0,0,0","srcElement":{"type":"diagram.editor.model.Entity","uuid":"7da7914e-b4d2-4182-b876-c23f33cb2fb8"},"syntaxElement":null,"type":"line"},"type":"diagram.editor.model.Connection","uuid":"460a89c9-48d9-4d18-92c6-0bdd7f4b5deb"},{"content":{"attributes":{"content":{"attributes":[{"content":{"key":"active","value":"false"},"type":"mf.zero.meta.StringAttribute","uuid":"9b49605a-f2eb-4d67-9a7c-cd1b86294c18"},{"content":{"key":"destinationBlockUUID","value":"e5cdd197-eb2a-4f66-9d85-868d5a40a751"},"type":"mf.zero.meta.StringAttribute","uuid":"3799cda6-019f-45ea-916c-2d113fe9778f"},{"content":{"key":"destinationSessionID","value":3637.0},"type":"mf.zero.meta.RealAttribute","uuid":"9a2c1032-e461-4fdf-b319-f7bd21b732cf"},{"content":{"key":"destinationUUID","value":"6164d91e-a37b-4d6c-8725-a600e2860afc"},"type":"mf.zero.meta.StringAttribute","uuid":"3ec85e85-057f-4df1-9b68-1c27f727ff60"},{"content":{"key":"fade","value":"none"},"type":"mf.zero.meta.StringAttribute","uuid":"0998a585-93f4-44f3-94e6-f083e06a2d77"},{"content":{"key":"linecolor","value":"rgb(66, 66, 66)"},"type":"mf.zero.meta.StringAttribute","uuid":"38e662c7-bd80-4e09-ad9e-6ca46ec4dd1e"},{"content":{"key":"linewidth","value":1.0},"type":"mf.zero.meta.RealAttribute","uuid":"824261f0-2937-4a90-93e4-7c8b28a1cee4"},{"content":{"key":"sourceBlockUUID","value":"967d1fea-e88b-4663-9e88-27221c98d05d"},"type":"mf.zero.meta.StringAttribute","uuid":"23f18a14-0c87-4690-bf64-462914fd56db"},{"content":{"key":"sourceSessionID","value":6077.0},"type":"mf.zero.meta.RealAttribute","uuid":"28580faf-840d-4050-b0de-0ab2ff7a2580"},{"content":{"key":"sourceUUID","value":"fc457014-b4cf-470d-a7fb-17725e6b1590"},"type":"mf.zero.meta.StringAttribute","uuid":"239b2ff0-ee16-46d6-b6d8-ffc5935410b6"},{"content":{"key":"type","value":"productLine"},"type":"mf.zero.meta.StringAttribute","uuid":"7fe16c03-7bc7-4c0d-a34d-8fda1a620053"},{"content":{"key":"visible","value":"true"},"type":"mf.zero.meta.StringAttribute","uuid":"8919ecb2-2878-4628-adaa-fe79623f1d66"}]},"type":"mf.zero.meta.AttributeMap","uuid":"981572ba-329c-4d23-ada5-540686e4f9d1"},"dContained":[],"dstElement":{"type":"diagram.editor.model.Entity","uuid":"e5cdd197-eb2a-4f66-9d85-868d5a40a751"},"inConnections":[],"outConnections":[],"points":[],"position":"0,0","properties":[],"size":"0,0,0,0","srcElement":{"type":"diagram.editor.model.Entity","uuid":"967d1fea-e88b-4663-9e88-27221c98d05d"},"syntaxElement":null,"type":"line"},"type":"diagram.editor.model.Connection","uuid":"a67f27ca-4aa2-4fc3-888e-3dafcff41bb9"},{"content":{"attributes":{"content":{"attributes":[{"content":{"key":"active","value":"false"},"type":"mf.zero.meta.StringAttribute","uuid":"2fccc08b-8bac-4519-8911-c0fc29d849bd"},{"content":{"key":"destinationBlockUUID","value":"207910ed-e864-4fac-b980-9d0ac9482f7f"},"type":"mf.zero.meta.StringAttribute","uuid":"fc264ef4-622a-4ed8-bf7b-4985a9f76644"},{"content":{"key":"destinationSessionID","value":3656.0},"type":"mf.zero.meta.RealAttribute","uuid":"3e665147-8c7a-418d-bcfa-e6542bd4746a"},{"content":{"key":"destinationUUID","value":"bd9413d6-a8bd-478d-ac62-c69579c6aeeb"},"type":"mf.zero.meta.StringAttribute","uuid":"42d204e2-5ca2-4807-b879-2f4795917eb9"},{"content":{"key":"fade","value":"none"},"type":"mf.zero.meta.StringAttribute","uuid":"8f13a9d3-cf88-419e-b4c6-e272193b5267"},{"content":{"key":"linecolor","value":"rgb(66, 66, 66)"},"type":"mf.zero.meta.StringAttribute","uuid":"fff95a4f-9d40-4307-9631-84b0b38d5fd6"},{"content":{"key":"linewidth","value":1.0},"type":"mf.zero.meta.RealAttribute","uuid":"864d3c43-5414-4fce-b014-dcc7b574763f"},{"content":{"key":"sourceBlockUUID","value":"3dfb5ebe-8276-49b3-99a8-8627b94d84ab"},"type":"mf.zero.meta.StringAttribute","uuid":"39605a20-df6b-4a03-9f60-338268e443cd"},{"content":{"key":"sourceSessionID","value":6075.0},"type":"mf.zero.meta.RealAttribute","uuid":"7d538362-44ef-48bc-bd88-6ea552db0fd4"},{"content":{"key":"sourceUUID","value":"96ca5d49-2f4d-43fd-a7e0-549c930b41ae"},"type":"mf.zero.meta.StringAttribute","uuid":"dfc8c481-5a75-4e3f-9358-741d2a62d465"},{"content":{"key":"type","value":"productLine"},"type":"mf.zero.meta.StringAttribute","uuid":"ca0f4e36-5928-41b8-ba3b-83d8e50a1760"},{"content":{"key":"visible","value":"true"},"type":"mf.zero.meta.StringAttribute","uuid":"67897b62-3b43-4959-b9bc-4828c5cc19c4"}]},"type":"mf.zero.meta.AttributeMap","uuid":"b433e9de-3259-4dbf-9598-421720aade03"},"dContained":[],"dstElement":{"type":"diagram.editor.model.Entity","uuid":"207910ed-e864-4fac-b980-9d0ac9482f7f"},"inConnections":[],"outConnections":[],"points":[],"position":"0,0","properties":[],"size":"0,0,0,0","srcElement":{"type":"diagram.editor.model.Entity","uuid":"3dfb5ebe-8276-49b3-99a8-8627b94d84ab"},"syntaxElement":null,"type":"line"},"type":"diagram.editor.model.Connection","uuid":"fd084167-f40f-4a9d-92cd-2a46f0d4e7c0"},{"content":{"attributes":{"content":{"attributes":[{"content":{"key":"active","value":"false"},"type":"mf.zero.meta.StringAttribute","uuid":"88324dda-c1b3-45cd-acb4-7d18d39de0ad"},{"content":{"key":"destinationBlockUUID","value":"967d1fea-e88b-4663-9e88-27221c98d05d"},"type":"mf.zero.meta.StringAttribute","uuid":"1296f0a7-19d8-4763-ae8d-41ef7f432b17"},{"content":{"key":"destinationSessionID","value":6077.0},"type":"mf.zero.meta.RealAttribute","uuid":"e4b67684-f737-4e88-95d5-301a403dee59"},{"content":{"key":"destinationUUID","value":"fc457014-b4cf-470d-a7fb-17725e6b1590"},"type":"mf.zero.meta.StringAttribute","uuid":"3affde02-267d-46a4-b704-cd86fda26cfc"},{"content":{"key":"fade","value":"none"},"type":"mf.zero.meta.StringAttribute","uuid":"70b8329b-cf3b-4649-b3fd-45aff6360e99"},{"content":{"key":"linecolor","value":"rgb(66, 66, 66)"},"type":"mf.zero.meta.StringAttribute","uuid":"caaf0734-de9e-4b55-818b-a71cb3020455"},{"content":{"key":"linewidth","value":1.0},"type":"mf.zero.meta.RealAttribute","uuid":"7db5d86f-20c3-469d-8a62-832bd08bbacb"},{"content":{"key":"sourceBlockUUID","value":"db7c6ccd-1351-43f0-8a32-98341f6d8af0"},"type":"mf.zero.meta.StringAttribute","uuid":"8309230b-7ebc-4f5f-b419-89c138268cb5"},{"content":{"key":"sourceSessionID","value":3707.0},"type":"mf.zero.meta.RealAttribute","uuid":"e06ab6c0-7f55-43e1-ade9-90a0562756f2"},{"content":{"key":"sourceUUID","value":"19a3b11a-4818-48dc-b847-6040aab69d5f"},"type":"mf.zero.meta.StringAttribute","uuid":"9a662033-d0de-4b03-b20e-6a911ad13f75"},{"content":{"key":"type","value":"reactantLine"},"type":"mf.zero.meta.StringAttribute","uuid":"f7ccfd97-e88e-4b30-a997-0282b62120cf"},{"content":{"key":"visible","value":"true"},"type":"mf.zero.meta.StringAttribute","uuid":"8cdcecc8-9457-4bf8-8203-da53d2da7fb7"}]},"type":"mf.zero.meta.AttributeMap","uuid":"d1df0c20-5b05-4fd4-a86a-4a289168de09"},"dContained":[],"dstElement":{"type":"diagram.editor.model.Entity","uuid":"967d1fea-e88b-4663-9e88-27221c98d05d"},"inConnections":[],"outConnections":[],"points":[],"position":"0,0","properties":[],"size":"0,0,0,0","srcElement":{"type":"diagram.editor.model.Entity","uuid":"db7c6ccd-1351-43f0-8a32-98341f6d8af0"},"syntaxElement":null,"type":"line"},"type":"diagram.editor.model.Connection","uuid":"ae9ddc78-66cb-4b32-a8e9-9d3b0bafb956"},{"content":{"attributes":{"content":{"attributes":[{"content":{"key":"active","value":"false"},"type":"mf.zero.meta.StringAttribute","uuid":"433a9347-bf89-46e4-a258-cf95aef8ad32"},{"content":{"key":"destinationBlockUUID","value":"3dfb5ebe-8276-49b3-99a8-8627b94d84ab"},"type":"mf.zero.meta.StringAttribute","uuid":"65df7faf-46fd-4c53-8e63-d7746a29ff26"},{"content":{"key":"destinationSessionID","value":6075.0},"type":"mf.zero.meta.RealAttribute","uuid":"8aaddb92-42ac-4598-9eeb-1fc0c1c8f38d"},{"content":{"key":"destinationUUID","value":"96ca5d49-2f4d-43fd-a7e0-549c930b41ae"},"type":"mf.zero.meta.StringAttribute","uuid":"d8c13a02-e974-4ed3-8a8e-cd193dfdfad8"},{"content":{"key":"fade","value":"none"},"type":"mf.zero.meta.StringAttribute","uuid":"1527d0f4-7392-4981-b85c-84f5a65fdb68"},{"content":{"key":"linecolor","value":"rgb(66, 66, 66)"},"type":"mf.zero.meta.StringAttribute","uuid":"eba8fb22-1fe0-44df-b1f4-f63ca2adf94b"},{"content":{"key":"linewidth","value":1.0},"type":"mf.zero.meta.RealAttribute","uuid":"eee52995-8f4a-4dbc-a613-de2773ffe583"},{"content":{"key":"sourceBlockUUID","value":"db7c6ccd-1351-43f0-8a32-98341f6d8af0"},"type":"mf.zero.meta.StringAttribute","uuid":"915f4245-313e-4b0d-9030-3544e2e4c3a6"},{"content":{"key":"sourceSessionID","value":3707.0},"type":"mf.zero.meta.RealAttribute","uuid":"f4cfdc94-56fa-41f7-a272-9780b069872c"},{"content":{"key":"sourceUUID","value":"19a3b11a-4818-48dc-b847-6040aab69d5f"},"type":"mf.zero.meta.StringAttribute","uuid":"41810d0d-b975-406d-b2de-a14e8087d791"},{"content":{"key":"type","value":"reactantLine"},"type":"mf.zero.meta.StringAttribute","uuid":"22546724-388f-4559-ba6f-e062da98192c"},{"content":{"key":"visible","value":"true"},"type":"mf.zero.meta.StringAttribute","uuid":"564781d6-3240-4c01-8014-e80c0807fed9"}]},"type":"mf.zero.meta.AttributeMap","uuid":"ab31dab0-14a0-4d88-89fc-a0378efb57d5"},"dContained":[],"dstElement":{"type":"diagram.editor.model.Entity","uuid":"3dfb5ebe-8276-49b3-99a8-8627b94d84ab"},"inConnections":[],"outConnections":[],"points":[],"position":"0,0","properties":[],"size":"0,0,0,0","srcElement":{"type":"diagram.editor.model.Entity","uuid":"db7c6ccd-1351-43f0-8a32-98341f6d8af0"},"syntaxElement":null,"type":"line"},"type":"diagram.editor.model.Connection","uuid":"e9f2b33a-bfeb-4e52-924b-d21c5a8cc089"},{"content":{"attributes":{"content":{"attributes":[{"content":{"key":"active","value":"false"},"type":"mf.zero.meta.StringAttribute","uuid":"38bbbe6a-9fc4-4baf-be49-c2f0bc722663"},{"content":{"key":"destinationBlockUUID","value":"a02d6455-4996-4583-9c53-0ad9d8540ffd"},"type":"mf.zero.meta.StringAttribute","uuid":"47f7a703-411a-407a-aa0c-610495345b18"},{"content":{"key":"destinationSessionID","value":3655.0},"type":"mf.zero.meta.RealAttribute","uuid":"c683b3bd-917e-41da-8854-12a217283379"},{"content":{"key":"destinationUUID","value":"43c3daa3-dea0-4928-8138-8fd266e99268"},"type":"mf.zero.meta.StringAttribute","uuid":"f7d74382-1254-471f-88fd-f1140c1d0fd5"},{"content":{"key":"fade","value":"none"},"type":"mf.zero.meta.StringAttribute","uuid":"84d9c40a-ffeb-4a73-8b14-021c740d3c16"},{"content":{"key":"linecolor","value":"rgb(66, 66, 66)"},"type":"mf.zero.meta.StringAttribute","uuid":"19e8bc08-899d-42dd-bc13-c80ed972df84"},{"content":{"key":"linewidth","value":1.0},"type":"mf.zero.meta.RealAttribute","uuid":"929165e4-7838-4d6f-8efa-013ac454a8d7"},{"content":{"key":"sourceBlockUUID","value":"00861904-65cd-47a8-ba09-8db7605eaa88"},"type":"mf.zero.meta.StringAttribute","uuid":"8578fb62-0741-40b8-a519-434c77fa74e7"},{"content":{"key":"sourceSessionID","value":6071.0},"type":"mf.zero.meta.RealAttribute","uuid":"713ffc86-e581-4d81-8a90-6085148c8085"},{"content":{"key":"sourceUUID","value":"1b4787e5-03fb-4bb1-bb4b-e744069b59bb"},"type":"mf.zero.meta.StringAttribute","uuid":"06d428d8-304c-4420-85b4-00ce613b83df"},{"content":{"key":"type","value":"productLine"},"type":"mf.zero.meta.StringAttribute","uuid":"65bdc3aa-9a8e-4282-af83-ab59b749ca87"},{"content":{"key":"visible","value":"true"},"type":"mf.zero.meta.StringAttribute","uuid":"e6071b4b-f09c-4a6b-acfc-34eff4b75fa3"}]},"type":"mf.zero.meta.AttributeMap","uuid":"f564c55d-08f0-4de0-a0dc-ffdf614c3da8"},"dContained":[],"dstElement":{"type":"diagram.editor.model.Entity","uuid":"a02d6455-4996-4583-9c53-0ad9d8540ffd"},"inConnections":[],"outConnections":[],"points":[],"position":"0,0","properties":[],"size":"0,0,0,0","srcElement":{"type":"diagram.editor.model.Entity","uuid":"00861904-65cd-47a8-ba09-8db7605eaa88"},"syntaxElement":null,"type":"line"},"type":"diagram.editor.model.Connection","uuid":"9cecf655-9c8e-4dbf-97a6-f952fdc9e1b2"},{"content":{"attributes":{"content":{"attributes":[{"content":{"key":"active","value":"false"},"type":"mf.zero.meta.StringAttribute","uuid":"4aadc266-c6a6-4671-a141-8b8b259d76f2"},{"content":{"key":"destinationBlockUUID","value":"cf39e3f4-9cdc-4f57-8363-0a22685791b0"},"type":"mf.zero.meta.StringAttribute","uuid":"fc5383cf-c8f8-4b60-b3d5-0aa02beeeae5"},{"content":{"key":"destinationSessionID","value":3636.0},"type":"mf.zero.meta.RealAttribute","uuid":"eb6c851d-0cdf-47b5-95e8-35547bc94fe6"},{"content":{"key":"destinationUUID","value":"68efe9fd-f47a-4250-b7ee-20947d4950ed"},"type":"mf.zero.meta.StringAttribute","uuid":"630716a9-96e9-4151-81e6-6bd822ad1833"},{"content":{"key":"fade","value":"none"},"type":"mf.zero.meta.StringAttribute","uuid":"7665b700-3cdc-47d1-b54c-ff4987769a1a"},{"content":{"key":"linecolor","value":"rgb(66, 66, 66)"},"type":"mf.zero.meta.StringAttribute","uuid":"8f1a33f4-a185-4faa-a6e1-059d6e439e57"},{"content":{"key":"linewidth","value":1.0},"type":"mf.zero.meta.RealAttribute","uuid":"5b608eae-4127-4417-8b74-a8b9c7fbdf01"},{"content":{"key":"sourceBlockUUID","value":"b51e482e-5ff4-4a80-b3ed-173b72cda570"},"type":"mf.zero.meta.StringAttribute","uuid":"89f74ab1-03e3-4f7d-99a6-7521e05b63db"},{"content":{"key":"sourceSessionID","value":6073.0},"type":"mf.zero.meta.RealAttribute","uuid":"d90351b3-2551-441d-85ff-bb451e3f3a4c"},{"content":{"key":"sourceUUID","value":"990593fb-2209-4373-9577-fe13c955ede4"},"type":"mf.zero.meta.StringAttribute","uuid":"5d494d97-7cfa-4bf9-9044-d15beb03573b"},{"content":{"key":"type","value":"productLine"},"type":"mf.zero.meta.StringAttribute","uuid":"bf8b05d9-516d-44d3-9958-f01ed4088c4f"},{"content":{"key":"visible","value":"true"},"type":"mf.zero.meta.StringAttribute","uuid":"c72df08f-fbdf-4880-8481-fa74f48edce1"}]},"type":"mf.zero.meta.AttributeMap","uuid":"7e5117f8-9bfa-42e9-9f05-d19a168f5927"},"dContained":[],"dstElement":{"type":"diagram.editor.model.Entity","uuid":"cf39e3f4-9cdc-4f57-8363-0a22685791b0"},"inConnections":[],"outConnections":[],"points":[],"position":"0,0","properties":[],"size":"0,0,0,0","srcElement":{"type":"diagram.editor.model.Entity","uuid":"b51e482e-5ff4-4a80-b3ed-173b72cda570"},"syntaxElement":null,"type":"line"},"type":"diagram.editor.model.Connection","uuid":"e0c69d32-a7e8-4bbb-9a33-51b594bb40c9"},{"content":{"attributes":{"content":{"attributes":[{"content":{"key":"active","value":"false"},"type":"mf.zero.meta.StringAttribute","uuid":"90961df3-a1ae-4282-bcff-17c13ff7f821"},{"content":{"key":"destinationBlockUUID","value":"b51e482e-5ff4-4a80-b3ed-173b72cda570"},"type":"mf.zero.meta.StringAttribute","uuid":"cb1eabef-35b8-4b2f-ba4d-1f8a39707253"},{"content":{"key":"destinationSessionID","value":6073.0},"type":"mf.zero.meta.RealAttribute","uuid":"5119ac42-993e-48a4-9d6b-3528391ab53a"},{"content":{"key":"destinationUUID","value":"990593fb-2209-4373-9577-fe13c955ede4"},"type":"mf.zero.meta.StringAttribute","uuid":"8e5f62eb-b840-4f85-92ce-c186ce7152d3"},{"content":{"key":"fade","value":"none"},"type":"mf.zero.meta.StringAttribute","uuid":"690ccffb-aac2-4366-a204-2b7e6ece4e44"},{"content":{"key":"linecolor","value":"rgb(66, 66, 66)"},"type":"mf.zero.meta.StringAttribute","uuid":"d32ecdb2-1b4e-4ca2-aaa6-d26458922da4"},{"content":{"key":"linewidth","value":1.0},"type":"mf.zero.meta.RealAttribute","uuid":"4ec7aaaf-60af-420f-bae9-7641efda0298"},{"content":{"key":"sourceBlockUUID","value":"64c6707e-b12c-47f8-9638-46243ee12f30"},"type":"mf.zero.meta.StringAttribute","uuid":"273f5f62-7549-4207-b66d-fc836bd0b329"},{"content":{"key":"sourceSessionID","value":3704.0},"type":"mf.zero.meta.RealAttribute","uuid":"5c0e9c4c-c34d-472a-abf6-0b065230213a"},{"content":{"key":"sourceUUID","value":"4eb42c83-5c89-4de8-bb4a-792027a04f96"},"type":"mf.zero.meta.StringAttribute","uuid":"0e9484dd-7bfd-4c86-938f-ec6ca7f0d3fc"},{"content":{"key":"type","value":"reactantLine"},"type":"mf.zero.meta.StringAttribute","uuid":"632e6556-d697-4f78-afd1-8bee8925f9ab"},{"content":{"key":"visible","value":"true"},"type":"mf.zero.meta.StringAttribute","uuid":"adcb5e49-d7fa-409b-95fd-02a277c7b9e1"}]},"type":"mf.zero.meta.AttributeMap","uuid":"a4b166b5-7e2e-40bc-9f3d-aecc49bdea4e"},"dContained":[],"dstElement":{"type":"diagram.editor.model.Entity","uuid":"b51e482e-5ff4-4a80-b3ed-173b72cda570"},"inConnections":[],"outConnections":[],"points":[],"position":"0,0","properties":[],"size":"0,0,0,0","srcElement":{"type":"diagram.editor.model.Entity","uuid":"64c6707e-b12c-47f8-9638-46243ee12f30"},"syntaxElement":null,"type":"line"},"type":"diagram.editor.model.Connection","uuid":"409d2a8a-37eb-4218-9907-d79175d65480"},{"content":{"attributes":{"content":{"attributes":[{"content":{"key":"active","value":"false"},"type":"mf.zero.meta.StringAttribute","uuid":"4099d8e2-6b70-4c71-a53f-bc9ddde600bf"},{"content":{"key":"destinationBlockUUID","value":"00861904-65cd-47a8-ba09-8db7605eaa88"},"type":"mf.zero.meta.StringAttribute","uuid":"c76742ef-4aa5-46bf-8939-b221238169c8"},{"content":{"key":"destinationSessionID","value":6071.0},"type":"mf.zero.meta.RealAttribute","uuid":"e13efe0b-bee2-45df-95db-997baea99427"},{"content":{"key":"destinationUUID","value":"1b4787e5-03fb-4bb1-bb4b-e744069b59bb"},"type":"mf.zero.meta.StringAttribute","uuid":"c419ac20-874b-49d2-be72-efbf2ea2927b"},{"content":{"key":"fade","value":"none"},"type":"mf.zero.meta.StringAttribute","uuid":"8a40d5f8-2fbb-44a1-810d-dfef3eec2099"},{"content":{"key":"linecolor","value":"rgb(66, 66, 66)"},"type":"mf.zero.meta.StringAttribute","uuid":"d80c40db-a5b1-41ef-a5fd-8bb1aa027484"},{"content":{"key":"linewidth","value":1.0},"type":"mf.zero.meta.RealAttribute","uuid":"bb0c5c9e-5e35-4294-a7f6-7a4e7c228479"},{"content":{"key":"sourceBlockUUID","value":"64c6707e-b12c-47f8-9638-46243ee12f30"},"type":"mf.zero.meta.StringAttribute","uuid":"150f666d-02b2-45d4-97d4-675819cd5ce6"},{"content":{"key":"sourceSessionID","value":3704.0},"type":"mf.zero.meta.RealAttribute","uuid":"d8404327-e4eb-468f-b5e5-2d3c31f76995"},{"content":{"key":"sourceUUID","value":"4eb42c83-5c89-4de8-bb4a-792027a04f96"},"type":"mf.zero.meta.StringAttribute","uuid":"40daad7b-fd96-4718-a726-3e090dfb240e"},{"content":{"key":"type","value":"reactantLine"},"type":"mf.zero.meta.StringAttribute","uuid":"2cc06de4-102c-4acd-888e-f67687f8460a"},{"content":{"key":"visible","value":"true"},"type":"mf.zero.meta.StringAttribute","uuid":"c2bdcc73-14e7-4085-afce-e5551a32c8ec"}]},"type":"mf.zero.meta.AttributeMap","uuid":"5b86b066-b279-4f44-9a74-57f116ad9474"},"dContained":[],"dstElement":{"type":"diagram.editor.model.Entity","uuid":"00861904-65cd-47a8-ba09-8db7605eaa88"},"inConnections":[],"outConnections":[],"points":[],"position":"0,0","properties":[],"size":"0,0,0,0","srcElement":{"type":"diagram.editor.model.Entity","uuid":"64c6707e-b12c-47f8-9638-46243ee12f30"},"syntaxElement":null,"type":"line"},"type":"diagram.editor.model.Connection","uuid":"0f03423a-9fea-4251-91c1-859eb53ea89b"},{"content":{"attributes":{"content":{"attributes":[{"content":{"key":"active","value":"false"},"type":"mf.zero.meta.StringAttribute","uuid":"547adf64-f98b-4047-a6fc-1eb7ab7a744e"},{"content":{"key":"destinationBlockUUID","value":"ba6fca86-1891-4b09-8902-2d000fd32d98"},"type":"mf.zero.meta.StringAttribute","uuid":"ce2bdfcb-bb81-4012-8d4c-71539e44c1c9"},{"content":{"key":"destinationSessionID","value":3693.0},"type":"mf.zero.meta.RealAttribute","uuid":"c9525e91-ffbd-4c27-a111-c579d52ea962"},{"content":{"key":"destinationUUID","value":"37900338-91a2-486c-9d87-d4416efc7ebc"},"type":"mf.zero.meta.StringAttribute","uuid":"6ee0a800-8fc5-4c2c-8d3f-234a829de6f9"},{"content":{"key":"fade","value":"none"},"type":"mf.zero.meta.StringAttribute","uuid":"a0426341-62bd-4d61-84d4-2e31c4ab34ae"},{"content":{"key":"linecolor","value":"rgb(66, 66, 66)"},"type":"mf.zero.meta.StringAttribute","uuid":"05c2103f-8e2e-429c-8e77-84c32868d335"},{"content":{"key":"linewidth","value":1.0},"type":"mf.zero.meta.RealAttribute","uuid":"5315430c-db80-466b-aef6-fe3b6a1c57f2"},{"content":{"key":"sourceBlockUUID","value":"7944f453-19c9-4c6b-a5ba-e939d05db9e8"},"type":"mf.zero.meta.StringAttribute","uuid":"272813a7-a950-4c7b-95af-914a47c57888"},{"content":{"key":"sourceSessionID","value":6069.0},"type":"mf.zero.meta.RealAttribute","uuid":"23b923e7-e186-47cb-9f4f-4f520c71d84a"},{"content":{"key":"sourceUUID","value":"cc7579fa-a93a-4592-beb7-5f0527d17ad1"},"type":"mf.zero.meta.StringAttribute","uuid":"872bef24-14b4-4fec-ba12-a06222be634c"},{"content":{"key":"type","value":"productLine"},"type":"mf.zero.meta.StringAttribute","uuid":"bad691c1-3f2f-463e-b191-190678bd3f8d"},{"content":{"key":"visible","value":"true"},"type":"mf.zero.meta.StringAttribute","uuid":"42e6b5ab-4bc0-4f54-8f13-c43ec0b00b94"}]},"type":"mf.zero.meta.AttributeMap","uuid":"b957f630-37ad-4930-bdfe-a24d63773748"},"dContained":[],"dstElement":{"type":"diagram.editor.model.Entity","uuid":"ba6fca86-1891-4b09-8902-2d000fd32d98"},"inConnections":[],"outConnections":[],"points":[],"position":"0,0","properties":[],"size":"0,0,0,0","srcElement":{"type":"diagram.editor.model.Entity","uuid":"7944f453-19c9-4c6b-a5ba-e939d05db9e8"},"syntaxElement":null,"type":"line"},"type":"diagram.editor.model.Connection","uuid":"e2da9684-32cc-43b8-9054-dc5c3c9efc8b"},{"content":{"attributes":{"content":{"attributes":[{"content":{"key":"active","value":"false"},"type":"mf.zero.meta.StringAttribute","uuid":"f23cdfc5-8607-44ad-88f5-87fbd7089009"},{"content":{"key":"destinationBlockUUID","value":"350facc7-ca5d-46d2-b774-f63f496e3a46"},"type":"mf.zero.meta.StringAttribute","uuid":"5e87239f-a8ac-4f6f-89fd-045f6a816c6d"},{"content":{"key":"destinationSessionID","value":3692.0},"type":"mf.zero.meta.RealAttribute","uuid":"3c7d6101-94e6-4360-aaa5-2ee6a18a3a5c"},{"content":{"key":"destinationUUID","value":"dfb61579-3b4d-45bd-82ef-8fb2b8f0cb7a"},"type":"mf.zero.meta.StringAttribute","uuid":"2eb4b49c-496e-4ece-8b67-c3693896a23c"},{"content":{"key":"fade","value":"none"},"type":"mf.zero.meta.StringAttribute","uuid":"3543230b-3712-4caf-afe1-6b85bd6a5eae"},{"content":{"key":"linecolor","value":"rgb(66, 66, 66)"},"type":"mf.zero.meta.StringAttribute","uuid":"d082acfd-f6ef-4f0a-9976-2bee96e1b950"},{"content":{"key":"linewidth","value":1.0},"type":"mf.zero.meta.RealAttribute","uuid":"a70075b3-ef2f-4fc8-a11c-8e557b4f53e1"},{"content":{"key":"sourceBlockUUID","value":"598a872c-6c4e-4cc6-bb2c-cf382f5bc4f1"},"type":"mf.zero.meta.StringAttribute","uuid":"cf58b3d8-7e89-4def-a1db-c0df9794bdc8"},{"content":{"key":"sourceSessionID","value":6067.0},"type":"mf.zero.meta.RealAttribute","uuid":"9e26d286-68b4-4460-bdd5-d6d40849a27f"},{"content":{"key":"sourceUUID","value":"452b7990-fe0d-42ec-8a81-000aa0e48626"},"type":"mf.zero.meta.StringAttribute","uuid":"3fdaba5a-2611-4465-846c-520daf80c005"},{"content":{"key":"type","value":"productLine"},"type":"mf.zero.meta.StringAttribute","uuid":"f10c5a40-1ba0-4a0b-a5a6-f3909a04734c"},{"content":{"key":"visible","value":"true"},"type":"mf.zero.meta.StringAttribute","uuid":"a6c8ac01-909c-4038-8e2c-ddc475261104"}]},"type":"mf.zero.meta.AttributeMap","uuid":"9f448978-e901-4349-bc0f-e1e3f95bf82e"},"dContained":[],"dstElement":{"type":"diagram.editor.model.Entity","uuid":"350facc7-ca5d-46d2-b774-f63f496e3a46"},"inConnections":[],"outConnections":[],"points":[],"position":"0,0","properties":[],"size":"0,0,0,0","srcElement":{"type":"diagram.editor.model.Entity","uuid":"598a872c-6c4e-4cc6-bb2c-cf382f5bc4f1"},"syntaxElement":null,"type":"line"},"type":"diagram.editor.model.Connection","uuid":"7e39feaa-38fc-431d-9116-199228b9eb17"},{"content":{"attributes":{"content":{"attributes":[{"content":{"key":"active","value":"false"},"type":"mf.zero.meta.StringAttribute","uuid":"ddbb6356-41c8-4f9f-9e9e-0ff74a2feb2d"},{"content":{"key":"destinationBlockUUID","value":"7944f453-19c9-4c6b-a5ba-e939d05db9e8"},"type":"mf.zero.meta.StringAttribute","uuid":"0bba6e63-fc71-4d50-b637-d9925283eb45"},{"content":{"key":"destinationSessionID","value":6069.0},"type":"mf.zero.meta.RealAttribute","uuid":"7a52c909-12f3-4546-b775-f9587bbb3017"},{"content":{"key":"destinationUUID","value":"cc7579fa-a93a-4592-beb7-5f0527d17ad1"},"type":"mf.zero.meta.StringAttribute","uuid":"c2ef9614-d274-4199-a014-da3213968551"},{"content":{"key":"fade","value":"none"},"type":"mf.zero.meta.StringAttribute","uuid":"c2c8ba6c-fbbf-43f1-8470-20a8f6b3c534"},{"content":{"key":"linecolor","value":"rgb(66, 66, 66)"},"type":"mf.zero.meta.StringAttribute","uuid":"baae43f4-064c-4084-8cf6-d3a2a0cfa30e"},{"content":{"key":"linewidth","value":1.0},"type":"mf.zero.meta.RealAttribute","uuid":"95fca2de-3fdf-45fc-b61e-2e8cdf398041"},{"content":{"key":"sourceBlockUUID","value":"ba3e0ef7-e078-4f1b-87e2-fced7123d25d"},"type":"mf.zero.meta.StringAttribute","uuid":"c47544ca-9438-4266-89ff-4175c8024449"},{"content":{"key":"sourceSessionID","value":3701.0},"type":"mf.zero.meta.RealAttribute","uuid":"23febb3b-33a5-465e-a862-c1745d6701a6"},{"content":{"key":"sourceUUID","value":"e628003b-709e-4667-8d73-2f5b85458652"},"type":"mf.zero.meta.StringAttribute","uuid":"08c5945f-5349-425e-9d7c-f1dbe428841b"},{"content":{"key":"type","value":"reactantLine"},"type":"mf.zero.meta.StringAttribute","uuid":"92223a4e-cbb3-48a4-8c8e-975123c48338"},{"content":{"key":"visible","value":"true"},"type":"mf.zero.meta.StringAttribute","uuid":"0246ea4e-ec1d-44f6-918f-1bee1018cd18"}]},"type":"mf.zero.meta.AttributeMap","uuid":"b8fd5957-9321-4de3-97af-86ef2b091551"},"dContained":[],"dstElement":{"type":"diagram.editor.model.Entity","uuid":"7944f453-19c9-4c6b-a5ba-e939d05db9e8"},"inConnections":[],"outConnections":[],"points":[],"position":"0,0","properties":[],"size":"0,0,0,0","srcElement":{"type":"diagram.editor.model.Entity","uuid":"ba3e0ef7-e078-4f1b-87e2-fced7123d25d"},"syntaxElement":null,"type":"line"},"type":"diagram.editor.model.Connection","uuid":"5d4e2b9b-aeb7-40e4-9942-07eeaaf556ff"},{"content":{"attributes":{"content":{"attributes":[{"content":{"key":"active","value":"false"},"type":"mf.zero.meta.StringAttribute","uuid":"a29158ca-b884-453d-bca6-769556dbaff6"},{"content":{"key":"destinationBlockUUID","value":"598a872c-6c4e-4cc6-bb2c-cf382f5bc4f1"},"type":"mf.zero.meta.StringAttribute","uuid":"8195f1a4-1041-4328-afd2-a104cea3c488"},{"content":{"key":"destinationSessionID","value":6067.0},"type":"mf.zero.meta.RealAttribute","uuid":"05375948-b7db-4d63-a0c7-f64bfa361ec1"},{"content":{"key":"destinationUUID","value":"452b7990-fe0d-42ec-8a81-000aa0e48626"},"type":"mf.zero.meta.StringAttribute","uuid":"10a9878e-022d-4015-bd13-3b27752a3a6f"},{"content":{"key":"fade","value":"none"},"type":"mf.zero.meta.StringAttribute","uuid":"31ac1bf9-1849-411a-996f-90cce94cce2a"},{"content":{"key":"linecolor","value":"rgb(66, 66, 66)"},"type":"mf.zero.meta.StringAttribute","uuid":"90ede0bd-08a1-4de1-a41c-a54e45fbd208"},{"content":{"key":"linewidth","value":1.0},"type":"mf.zero.meta.RealAttribute","uuid":"b282c2ed-479f-4cd2-b0f0-0b20f648e372"},{"content":{"key":"sourceBlockUUID","value":"ba3e0ef7-e078-4f1b-87e2-fced7123d25d"},"type":"mf.zero.meta.StringAttribute","uuid":"d882c58e-eaaa-42f7-ac56-4f2146b36bf4"},{"content":{"key":"sourceSessionID","value":3701.0},"type":"mf.zero.meta.RealAttribute","uuid":"ec7bc5cc-54a3-493d-9fba-277458598841"},{"content":{"key":"sourceUUID","value":"e628003b-709e-4667-8d73-2f5b85458652"},"type":"mf.zero.meta.StringAttribute","uuid":"8f421cdb-4c8c-4d5f-9619-1735950f7038"},{"content":{"key":"type","value":"reactantLine"},"type":"mf.zero.meta.StringAttribute","uuid":"89854d18-3e80-4f50-a94e-3dfa989ab54c"},{"content":{"key":"visible","value":"true"},"type":"mf.zero.meta.StringAttribute","uuid":"defefaaf-fe99-4fc8-a5ee-e3109d87adf9"}]},"type":"mf.zero.meta.AttributeMap","uuid":"3488324d-7577-46df-8822-c9913cddfa2a"},"dContained":[],"dstElement":{"type":"diagram.editor.model.Entity","uuid":"598a872c-6c4e-4cc6-bb2c-cf382f5bc4f1"},"inConnections":[],"outConnections":[],"points":[],"position":"0,0","properties":[],"size":"0,0,0,0","srcElement":{"type":"diagram.editor.model.Entity","uuid":"ba3e0ef7-e078-4f1b-87e2-fced7123d25d"},"syntaxElement":null,"type":"line"},"type":"diagram.editor.model.Connection","uuid":"5ef608bc-debd-4a76-9cbd-1b7c08e57095"},{"content":{"attributes":{"content":{"attributes":[{"content":{"key":"active","value":"false"},"type":"mf.zero.meta.StringAttribute","uuid":"b84275f7-c182-4302-94b2-d1d5955b1f49"},{"content":{"key":"destinationBlockUUID","value":"ff80ce3b-b878-4052-8345-a202f5619d2a"},"type":"mf.zero.meta.StringAttribute","uuid":"b443fe24-7802-4ed6-b1df-5f8cb9aeab9d"},{"content":{"key":"destinationSessionID","value":3731.0},"type":"mf.zero.meta.RealAttribute","uuid":"8e789a94-4267-43e0-b384-32da59138b4d"},{"content":{"key":"destinationUUID","value":"11dd3541-806c-4c45-8dd7-1e5c2cce4e23"},"type":"mf.zero.meta.StringAttribute","uuid":"2f5a48c4-b69c-40cd-8439-d6ce5e1732b9"},{"content":{"key":"fade","value":"none"},"type":"mf.zero.meta.StringAttribute","uuid":"c403792f-5c11-4739-96d2-e1cc03c74053"},{"content":{"key":"linecolor","value":"rgb(66, 66, 66)"},"type":"mf.zero.meta.StringAttribute","uuid":"66f52824-1b96-4ed9-a6a4-f599ed46c41c"},{"content":{"key":"linewidth","value":1.0},"type":"mf.zero.meta.RealAttribute","uuid":"06f0666d-929d-44ea-a0ea-23a316605663"},{"content":{"key":"sourceBlockUUID","value":"102f0dfa-a8ca-4a76-a06c-5b713f0e9060"},"type":"mf.zero.meta.StringAttribute","uuid":"8c0aa4bf-f4ff-497f-bcfe-3fbce7e70f3a"},{"content":{"key":"sourceSessionID","value":5865.0},"type":"mf.zero.meta.RealAttribute","uuid":"47f09872-850b-439c-b6e3-03855010160a"},{"content":{"key":"sourceUUID","value":"e52a0b1b-3706-45dc-a5c5-d57162a00243"},"type":"mf.zero.meta.StringAttribute","uuid":"df97500d-e5b6-4986-82da-b8b3a8f812fb"},{"content":{"key":"type","value":"productLine"},"type":"mf.zero.meta.StringAttribute","uuid":"31ef3ab2-7fca-488b-943e-a759388315ce"},{"content":{"key":"visible","value":"true"},"type":"mf.zero.meta.StringAttribute","uuid":"c5008368-984c-47e1-98cd-5db8321631bf"}]},"type":"mf.zero.meta.AttributeMap","uuid":"f1138446-d345-4065-bb86-0ac946efd347"},"dContained":[],"dstElement":{"type":"diagram.editor.model.Entity","uuid":"ff80ce3b-b878-4052-8345-a202f5619d2a"},"inConnections":[],"outConnections":[],"points":[],"position":"0,0","properties":[],"size":"0,0,0,0","srcElement":{"type":"diagram.editor.model.Entity","uuid":"102f0dfa-a8ca-4a76-a06c-5b713f0e9060"},"syntaxElement":null,"type":"line"},"type":"diagram.editor.model.Connection","uuid":"7aae60cc-0c65-4cbd-9e84-d772a39463b2"},{"content":{"attributes":{"content":{"attributes":[{"content":{"key":"active","value":"false"},"type":"mf.zero.meta.StringAttribute","uuid":"daef9eac-a9cd-4526-bf7c-fb74b1881475"},{"content":{"key":"destinationBlockUUID","value":"102f0dfa-a8ca-4a76-a06c-5b713f0e9060"},"type":"mf.zero.meta.StringAttribute","uuid":"0c77100c-1f1c-4532-af67-fa9d1fbd5c76"},{"content":{"key":"destinationSessionID","value":5865.0},"type":"mf.zero.meta.RealAttribute","uuid":"3cac1540-cd6d-4aa2-959e-65b3090ee2ac"},{"content":{"key":"destinationUUID","value":"e52a0b1b-3706-45dc-a5c5-d57162a00243"},"type":"mf.zero.meta.StringAttribute","uuid":"0eb6942a-5b85-49be-9c34-d76f52e72d25"},{"content":{"key":"fade","value":"none"},"type":"mf.zero.meta.StringAttribute","uuid":"a31e4bdd-b26a-404d-af9d-40353b04d50f"},{"content":{"key":"linecolor","value":"rgb(66, 66, 66)"},"type":"mf.zero.meta.StringAttribute","uuid":"36a853ab-cb43-470c-aab5-e2bcb93a895e"},{"content":{"key":"linewidth","value":1.0},"type":"mf.zero.meta.RealAttribute","uuid":"a5e62d0d-a5da-4b07-a37f-506e5e12e692"},{"content":{"key":"sourceBlockUUID","value":"fe865248-e554-4764-91bc-90858f97d4d5"},"type":"mf.zero.meta.StringAttribute","uuid":"3476dcb3-61b5-4dae-8e54-f9d917e6875e"},{"content":{"key":"sourceSessionID","value":3644.0},"type":"mf.zero.meta.RealAttribute","uuid":"4404c851-eb1c-4eda-9b5b-9901f74e8519"},{"content":{"key":"sourceUUID","value":"4d4311a2-30d2-4545-8a6e-67f9588754a7"},"type":"mf.zero.meta.StringAttribute","uuid":"ee1e1fc5-788b-4b03-8251-ac71012dab95"},{"content":{"key":"type","value":"reactantLine"},"type":"mf.zero.meta.StringAttribute","uuid":"f16f1259-6250-42d7-99c8-cb2fdb7bf724"},{"content":{"key":"visible","value":"true"},"type":"mf.zero.meta.StringAttribute","uuid":"ac061799-3004-4c6f-8e31-efcf32cbb146"}]},"type":"mf.zero.meta.AttributeMap","uuid":"204bc349-bd2b-497f-9d4b-b28273ac5055"},"dContained":[],"dstElement":{"type":"diagram.editor.model.Entity","uuid":"102f0dfa-a8ca-4a76-a06c-5b713f0e9060"},"inConnections":[],"outConnections":[],"points":[],"position":"0,0","properties":[],"size":"0,0,0,0","srcElement":{"type":"diagram.editor.model.Entity","uuid":"fe865248-e554-4764-91bc-90858f97d4d5"},"syntaxElement":null,"type":"line"},"type":"diagram.editor.model.Connection","uuid":"5450f48e-fb08-4c24-9ce8-780d503d9521"},{"content":{"attributes":{"content":{"attributes":[{"content":{"key":"active","value":"false"},"type":"mf.zero.meta.StringAttribute","uuid":"0b1c4485-0b07-4c28-8b4f-d5010d961d07"},{"content":{"key":"destinationBlockUUID","value":"fe865248-e554-4764-91bc-90858f97d4d5"},"type":"mf.zero.meta.StringAttribute","uuid":"7b560766-237f-4674-abd2-0f987ea72bdf"},{"content":{"key":"destinationSessionID","value":3644.0},"type":"mf.zero.meta.RealAttribute","uuid":"142dd1ef-981f-4fe3-8e66-62efe6a4e802"},{"content":{"key":"destinationUUID","value":"4d4311a2-30d2-4545-8a6e-67f9588754a7"},"type":"mf.zero.meta.StringAttribute","uuid":"4ff50062-9979-42e5-89df-89ff2ac3108d"},{"content":{"key":"fade","value":"none"},"type":"mf.zero.meta.StringAttribute","uuid":"cd6d24a0-3a0b-4380-b4af-b3747f036485"},{"content":{"key":"linecolor","value":"rgb(66, 66, 66)"},"type":"mf.zero.meta.StringAttribute","uuid":"6c064301-2dd8-4cc2-b96a-51fef1839c64"},{"content":{"key":"linewidth","value":1.0},"type":"mf.zero.meta.RealAttribute","uuid":"5c997451-f01c-4db6-9d1c-12e12272a91c"},{"content":{"key":"sourceBlockUUID","value":"76a62159-363d-48b2-a4dd-37177458d511"},"type":"mf.zero.meta.StringAttribute","uuid":"83af3c59-1abc-437e-bf2a-8e422adb9c6c"},{"content":{"key":"sourceSessionID","value":5867.0},"type":"mf.zero.meta.RealAttribute","uuid":"1c3806dd-9ad2-44d3-98bc-2b762c9b3cf9"},{"content":{"key":"sourceUUID","value":"56cd3779-6aaa-49e8-bdc9-f6898efe3209"},"type":"mf.zero.meta.StringAttribute","uuid":"fbe0285d-1222-4790-8a25-4c5bd48b50fc"},{"content":{"key":"type","value":"productLine"},"type":"mf.zero.meta.StringAttribute","uuid":"99e7a640-6d66-40c2-beb7-62bdfc4652c4"},{"content":{"key":"visible","value":"true"},"type":"mf.zero.meta.StringAttribute","uuid":"d678eec4-4645-416e-9647-d2cd75fd5e56"}]},"type":"mf.zero.meta.AttributeMap","uuid":"32315a07-d525-4bdd-a86c-f757022d7ff7"},"dContained":[],"dstElement":{"type":"diagram.editor.model.Entity","uuid":"fe865248-e554-4764-91bc-90858f97d4d5"},"inConnections":[],"outConnections":[],"points":[],"position":"0,0","properties":[],"size":"0,0,0,0","srcElement":{"type":"diagram.editor.model.Entity","uuid":"76a62159-363d-48b2-a4dd-37177458d511"},"syntaxElement":null,"type":"line"},"type":"diagram.editor.model.Connection","uuid":"1874e84a-52c5-4118-aac4-d5fb93463044"},{"content":{"attributes":{"content":{"attributes":[{"content":{"key":"active","value":"false"},"type":"mf.zero.meta.StringAttribute","uuid":"db063d83-0085-4d8c-955e-a3509bcc3cc8"},{"content":{"key":"destinationBlockUUID","value":"76a62159-363d-48b2-a4dd-37177458d511"},"type":"mf.zero.meta.StringAttribute","uuid":"6dfa3d0f-8140-4909-8e20-12596ccff696"},{"content":{"key":"destinationSessionID","value":5867.0},"type":"mf.zero.meta.RealAttribute","uuid":"ae208299-b299-4f20-9656-85bbcaf2ed53"},{"content":{"key":"destinationUUID","value":"56cd3779-6aaa-49e8-bdc9-f6898efe3209"},"type":"mf.zero.meta.StringAttribute","uuid":"6c45fb51-921f-477c-b4a8-62c9798b4686"},{"content":{"key":"fade","value":"none"},"type":"mf.zero.meta.StringAttribute","uuid":"8ba71cb8-25f1-43d2-8131-aa64b0176ee7"},{"content":{"key":"linecolor","value":"rgb(66, 66, 66)"},"type":"mf.zero.meta.StringAttribute","uuid":"4202df01-8a1c-4262-9743-a7b068bac934"},{"content":{"key":"linewidth","value":1.0},"type":"mf.zero.meta.RealAttribute","uuid":"2be67abd-a768-41c8-a422-a42295ba1b2e"},{"content":{"key":"sourceBlockUUID","value":"ff80ce3b-b878-4052-8345-a202f5619d2a"},"type":"mf.zero.meta.StringAttribute","uuid":"7a0868ca-6f94-48ab-969c-075e619ea700"},{"content":{"key":"sourceSessionID","value":3731.0},"type":"mf.zero.meta.RealAttribute","uuid":"e535f2f1-d40c-498a-ab5e-ec7f2585f40e"},{"content":{"key":"sourceUUID","value":"11dd3541-806c-4c45-8dd7-1e5c2cce4e23"},"type":"mf.zero.meta.StringAttribute","uuid":"a4395cc1-f470-49bb-aa87-13529b39a6e8"},{"content":{"key":"type","value":"reactantLine"},"type":"mf.zero.meta.StringAttribute","uuid":"0a9da5d2-e23e-4859-a417-fb7d5e9b923a"},{"content":{"key":"visible","value":"true"},"type":"mf.zero.meta.StringAttribute","uuid":"03d16979-236d-4e1b-9bf7-e664b286ed7c"}]},"type":"mf.zero.meta.AttributeMap","uuid":"2763dcaf-b43c-4d0e-8b63-0ac3c39fb26a"},"dContained":[],"dstElement":{"type":"diagram.editor.model.Entity","uuid":"76a62159-363d-48b2-a4dd-37177458d511"},"inConnections":[],"outConnections":[],"points":[],"position":"0,0","properties":[],"size":"0,0,0,0","srcElement":{"type":"diagram.editor.model.Entity","uuid":"ff80ce3b-b878-4052-8345-a202f5619d2a"},"syntaxElement":null,"type":"line"},"type":"diagram.editor.model.Connection","uuid":"446f977d-eac1-45f8-9d2d-1b481090f3bf"},{"content":{"attributes":{"content":{"attributes":[{"content":{"key":"active","value":"false"},"type":"mf.zero.meta.StringAttribute","uuid":"ccb95df8-de23-4668-9f9c-0cc37703c380"},{"content":{"key":"destinationBlockUUID","value":"ff80ce3b-b878-4052-8345-a202f5619d2a"},"type":"mf.zero.meta.StringAttribute","uuid":"c44b4679-0438-445f-995b-ccaa0adba508"},{"content":{"key":"destinationSessionID","value":3731.0},"type":"mf.zero.meta.RealAttribute","uuid":"073e974f-a8d8-4843-bd97-44715a61e0a8"},{"content":{"key":"destinationUUID","value":"11dd3541-806c-4c45-8dd7-1e5c2cce4e23"},"type":"mf.zero.meta.StringAttribute","uuid":"7f8f588d-1426-494a-9c14-c2a2e869b801"},{"content":{"key":"fade","value":"none"},"type":"mf.zero.meta.StringAttribute","uuid":"6a4280c1-6875-4ef9-8373-3828ee80e9b0"},{"content":{"key":"linecolor","value":"rgb(66, 66, 66)"},"type":"mf.zero.meta.StringAttribute","uuid":"c017805c-6b10-4415-be4c-bb225e4a78f6"},{"content":{"key":"linewidth","value":1.0},"type":"mf.zero.meta.RealAttribute","uuid":"56237c7e-4d4b-456f-ac80-b84685d16eac"},{"content":{"key":"sourceBlockUUID","value":"66a770d1-55d8-498d-9ef0-e7be97ecdb6f"},"type":"mf.zero.meta.StringAttribute","uuid":"c3a58fb2-5355-4e4f-9c83-a2b44ca705a2"},{"content":{"key":"sourceSessionID","value":5869.0},"type":"mf.zero.meta.RealAttribute","uuid":"87739669-44dd-4035-b0d1-2affe15827b4"},{"content":{"key":"sourceUUID","value":"c29f3621-2cc9-4a1c-8c9f-eb2a4bfb0522"},"type":"mf.zero.meta.StringAttribute","uuid":"61bb4cba-b1b8-4fc9-8b95-0545c30be3c0"},{"content":{"key":"type","value":"productLine"},"type":"mf.zero.meta.StringAttribute","uuid":"eeaa90ca-d545-42d5-8690-8cc208be3bc8"},{"content":{"key":"visible","value":"true"},"type":"mf.zero.meta.StringAttribute","uuid":"f3f8d4e0-f3d3-4691-b2bf-a01618f87572"}]},"type":"mf.zero.meta.AttributeMap","uuid":"236e023e-fe07-4303-83a0-f7fc33e9d8c5"},"dContained":[],"dstElement":{"type":"diagram.editor.model.Entity","uuid":"ff80ce3b-b878-4052-8345-a202f5619d2a"},"inConnections":[],"outConnections":[],"points":[],"position":"0,0","properties":[],"size":"0,0,0,0","srcElement":{"type":"diagram.editor.model.Entity","uuid":"66a770d1-55d8-498d-9ef0-e7be97ecdb6f"},"syntaxElement":null,"type":"line"},"type":"diagram.editor.model.Connection","uuid":"d10f9f0b-1a9d-47c2-929b-5c8e25be05cf"},{"content":{"attributes":{"content":{"attributes":[{"content":{"key":"active","value":"false"},"type":"mf.zero.meta.StringAttribute","uuid":"222db743-a8b5-41fd-a903-fc2fb4dfd769"},{"content":{"key":"destinationBlockUUID","value":"66a770d1-55d8-498d-9ef0-e7be97ecdb6f"},"type":"mf.zero.meta.StringAttribute","uuid":"580732d8-3072-43bd-b656-e4a6847c154f"},{"content":{"key":"destinationSessionID","value":5869.0},"type":"mf.zero.meta.RealAttribute","uuid":"37a5b38f-30a3-4cc7-98e7-67d1be7012a0"},{"content":{"key":"destinationUUID","value":"c29f3621-2cc9-4a1c-8c9f-eb2a4bfb0522"},"type":"mf.zero.meta.StringAttribute","uuid":"b7f5b853-430f-4dd6-9fe9-7c54f501f7dd"},{"content":{"key":"fade","value":"none"},"type":"mf.zero.meta.StringAttribute","uuid":"93177ad8-d21b-4584-b4b4-df198547699e"},{"content":{"key":"linecolor","value":"rgb(66, 66, 66)"},"type":"mf.zero.meta.StringAttribute","uuid":"98cc53f9-0bd6-460c-a74b-2b8bb0d9eece"},{"content":{"key":"linewidth","value":1.0},"type":"mf.zero.meta.RealAttribute","uuid":"325b4bb4-2c71-4efe-ab3e-bcfe083e4ef2"},{"content":{"key":"sourceBlockUUID","value":"20207e38-41bf-4981-818a-4ef30354cdcf"},"type":"mf.zero.meta.StringAttribute","uuid":"c20b38b1-f0ff-408a-966f-6c006ab3995a"},{"content":{"key":"sourceSessionID","value":3699.0},"type":"mf.zero.meta.RealAttribute","uuid":"71da91ab-0456-404b-a424-1063328751b9"},{"content":{"key":"sourceUUID","value":"f4eb68f2-3591-409a-92db-378c2703a8db"},"type":"mf.zero.meta.StringAttribute","uuid":"b3c4d1d4-8576-4d88-bfe9-d8356f8376e5"},{"content":{"key":"type","value":"reactantLine"},"type":"mf.zero.meta.StringAttribute","uuid":"58bb3857-b167-43d3-90a0-13a4e31d1b49"},{"content":{"key":"visible","value":"true"},"type":"mf.zero.meta.StringAttribute","uuid":"19f2f758-b062-4388-b4bd-be65f5ebda95"}]},"type":"mf.zero.meta.AttributeMap","uuid":"6e1d78d1-5d33-4fc3-ab4d-0c17c0023cf5"},"dContained":[],"dstElement":{"type":"diagram.editor.model.Entity","uuid":"66a770d1-55d8-498d-9ef0-e7be97ecdb6f"},"inConnections":[],"outConnections":[],"points":[],"position":"0,0","properties":[],"size":"0,0,0,0","srcElement":{"type":"diagram.editor.model.Entity","uuid":"20207e38-41bf-4981-818a-4ef30354cdcf"},"syntaxElement":null,"type":"line"},"type":"diagram.editor.model.Connection","uuid":"f943ef3d-16f9-454e-9ebb-d48b27c620d6"},{"content":{"attributes":{"content":{"attributes":[{"content":{"key":"active","value":"false"},"type":"mf.zero.meta.StringAttribute","uuid":"598679b4-8ca8-405d-9cb6-a006925da43d"},{"content":{"key":"destinationBlockUUID","value":"3dc55091-7622-4453-ad78-dc7cf59befee"},"type":"mf.zero.meta.StringAttribute","uuid":"2b2ef3a6-ebc8-4357-83c2-8e674eebab7f"},{"content":{"key":"destinationSessionID","value":3727.0},"type":"mf.zero.meta.RealAttribute","uuid":"ef64d0e7-44b9-401a-bc2c-a1f81013d5ce"},{"content":{"key":"destinationUUID","value":"fdbc7439-b941-4c75-9fba-dc5a77c2b90b"},"type":"mf.zero.meta.StringAttribute","uuid":"7216a213-02d7-4c9c-9f03-fba10cd04608"},{"content":{"key":"fade","value":"none"},"type":"mf.zero.meta.StringAttribute","uuid":"05b2c480-41a1-433d-9005-3801d9d5f4f4"},{"content":{"key":"linecolor","value":"rgb(66, 66, 66)"},"type":"mf.zero.meta.StringAttribute","uuid":"756bf79f-ec87-4001-abeb-afd3e44ca3ec"},{"content":{"key":"linewidth","value":1.0},"type":"mf.zero.meta.RealAttribute","uuid":"e691b02a-d05f-4fcc-929d-e855a80e1b6c"},{"content":{"key":"sourceBlockUUID","value":"fc767108-2d7c-401e-80e9-bdf4817bfb2c"},"type":"mf.zero.meta.StringAttribute","uuid":"40a3bfde-d2e9-4d0b-89da-43a658cdc2b7"},{"content":{"key":"sourceSessionID","value":5631.0},"type":"mf.zero.meta.RealAttribute","uuid":"66fc0a9e-14e1-449e-a6c3-dbba11f69301"},{"content":{"key":"sourceUUID","value":"3c9a6ed6-dd4c-4eb0-b2ac-a51cef15e956"},"type":"mf.zero.meta.StringAttribute","uuid":"1cb1b610-ca4a-48be-afbf-7ebce6ed8c7f"},{"content":{"key":"type","value":"productLine"},"type":"mf.zero.meta.StringAttribute","uuid":"edba3bb2-f6c3-448f-90b4-1fec943c6979"},{"content":{"key":"visible","value":"true"},"type":"mf.zero.meta.StringAttribute","uuid":"bd70bde0-8280-4a86-998d-a2a1f7124a80"}]},"type":"mf.zero.meta.AttributeMap","uuid":"4a601c0b-5130-474c-97dc-c833a678ee0a"},"dContained":[],"dstElement":{"type":"diagram.editor.model.Entity","uuid":"3dc55091-7622-4453-ad78-dc7cf59befee"},"inConnections":[],"outConnections":[],"points":[],"position":"0,0","properties":[],"size":"0,0,0,0","srcElement":{"type":"diagram.editor.model.Entity","uuid":"fc767108-2d7c-401e-80e9-bdf4817bfb2c"},"syntaxElement":null,"type":"line"},"type":"diagram.editor.model.Connection","uuid":"3bc12959-6052-4f00-9298-63ed3b2aab70"},{"content":{"attributes":{"content":{"attributes":[{"content":{"key":"active","value":"false"},"type":"mf.zero.meta.StringAttribute","uuid":"7e48bd55-7804-4d57-bd8d-994b6060fe23"},{"content":{"key":"destinationBlockUUID","value":"fc767108-2d7c-401e-80e9-bdf4817bfb2c"},"type":"mf.zero.meta.StringAttribute","uuid":"ae4ef3bd-c82c-4280-bbd2-bac723f343db"},{"content":{"key":"destinationSessionID","value":5631.0},"type":"mf.zero.meta.RealAttribute","uuid":"aa163d18-e69e-4eec-8cc6-9f0e45e9379d"},{"content":{"key":"destinationUUID","value":"3c9a6ed6-dd4c-4eb0-b2ac-a51cef15e956"},"type":"mf.zero.meta.StringAttribute","uuid":"c33f6b08-2224-4b28-b90a-e485b73d5bce"},{"content":{"key":"fade","value":"none"},"type":"mf.zero.meta.StringAttribute","uuid":"2ae71352-0211-4f5b-93d3-5385f3d4ca95"},{"content":{"key":"linecolor","value":"rgb(66, 66, 66)"},"type":"mf.zero.meta.StringAttribute","uuid":"356cb1df-d799-4fec-bb06-4d1e119c069d"},{"content":{"key":"linewidth","value":1.0},"type":"mf.zero.meta.RealAttribute","uuid":"e3a650dc-217e-4921-a526-bccfb23d8991"},{"content":{"key":"sourceBlockUUID","value":"4b169780-1856-4688-b3eb-6afffdbf4aca"},"type":"mf.zero.meta.StringAttribute","uuid":"cf1067a5-cade-41d4-94e6-3893d8ef527f"},{"content":{"key":"sourceSessionID","value":3686.0},"type":"mf.zero.meta.RealAttribute","uuid":"70876295-cd25-4c55-bc52-10ea69ed2e4d"},{"content":{"key":"sourceUUID","value":"104a58bd-d385-4e9d-9f46-2ef5eb5e0661"},"type":"mf.zero.meta.StringAttribute","uuid":"d3a50853-3981-4de3-8932-38da6c2bae0b"},{"content":{"key":"type","value":"reactantLine"},"type":"mf.zero.meta.StringAttribute","uuid":"bb7437a7-f887-4cee-99f9-f11779933719"},{"content":{"key":"visible","value":"true"},"type":"mf.zero.meta.StringAttribute","uuid":"bade59a0-b4f3-4c4f-8f1a-49c58beb9dbd"}]},"type":"mf.zero.meta.AttributeMap","uuid":"69335d91-c7ee-4486-a6c0-8ada7e31d5e6"},"dContained":[],"dstElement":{"type":"diagram.editor.model.Entity","uuid":"fc767108-2d7c-401e-80e9-bdf4817bfb2c"},"inConnections":[],"outConnections":[],"points":[],"position":"0,0","properties":[],"size":"0,0,0,0","srcElement":{"type":"diagram.editor.model.Entity","uuid":"4b169780-1856-4688-b3eb-6afffdbf4aca"},"syntaxElement":null,"type":"line"},"type":"diagram.editor.model.Connection","uuid":"89d70015-1012-4666-b60b-08399b78f70b"},{"content":{"attributes":{"content":{"attributes":[{"content":{"key":"active","value":"false"},"type":"mf.zero.meta.StringAttribute","uuid":"d1fb40d9-619b-49aa-86ae-4e2adc5e0ed4"},{"content":{"key":"destinationBlockUUID","value":"a25a1821-3b4a-40e4-8fbb-7186e480398e"},"type":"mf.zero.meta.StringAttribute","uuid":"184f3254-c081-42d8-b465-c9d038821f09"},{"content":{"key":"destinationSessionID","value":3726.0},"type":"mf.zero.meta.RealAttribute","uuid":"f1f73773-d010-4839-b17a-c3b1d3f3cae8"},{"content":{"key":"destinationUUID","value":"fcbcf271-9b20-4257-838f-9772622b8ab8"},"type":"mf.zero.meta.StringAttribute","uuid":"e1dbfd26-1b5b-45cc-b252-cd5b5b94b59a"},{"content":{"key":"fade","value":"none"},"type":"mf.zero.meta.StringAttribute","uuid":"8fd57339-f45a-4976-83cb-a7017f1a61de"},{"content":{"key":"linecolor","value":"rgb(66, 66, 66)"},"type":"mf.zero.meta.StringAttribute","uuid":"12758376-eb18-44ec-9691-5b156a1734fd"},{"content":{"key":"linewidth","value":1.0},"type":"mf.zero.meta.RealAttribute","uuid":"493dd2d6-6cec-47c1-8af4-dd4a61a9fa1c"},{"content":{"key":"sourceBlockUUID","value":"88e8bb6a-60d9-433d-a4c8-eb75cab05f09"},"type":"mf.zero.meta.StringAttribute","uuid":"967127b8-7131-4cfd-b2c2-d0dc8898b84a"},{"content":{"key":"sourceSessionID","value":5629.0},"type":"mf.zero.meta.RealAttribute","uuid":"c02ca42a-7339-4e3b-b2f0-3f22622d8343"},{"content":{"key":"sourceUUID","value":"f59d65a1-8d10-4e54-a2eb-96adfcf96f21"},"type":"mf.zero.meta.StringAttribute","uuid":"dcc4cb69-ac2c-4abc-9fc0-85117136324d"},{"content":{"key":"type","value":"productLine"},"type":"mf.zero.meta.StringAttribute","uuid":"620b88df-fa5d-4977-b51d-b88e79ccd3ec"},{"content":{"key":"visible","value":"true"},"type":"mf.zero.meta.StringAttribute","uuid":"5c3c8008-6803-499c-8544-fce59864c77c"}]},"type":"mf.zero.meta.AttributeMap","uuid":"5399b68c-e428-4968-aedd-d60d3e6b1c08"},"dContained":[],"dstElement":{"type":"diagram.editor.model.Entity","uuid":"a25a1821-3b4a-40e4-8fbb-7186e480398e"},"inConnections":[],"outConnections":[],"points":[],"position":"0,0","properties":[],"size":"0,0,0,0","srcElement":{"type":"diagram.editor.model.Entity","uuid":"88e8bb6a-60d9-433d-a4c8-eb75cab05f09"},"syntaxElement":null,"type":"line"},"type":"diagram.editor.model.Connection","uuid":"2fc8364f-b71f-44d7-a391-cc7a1e3c72a6"},{"content":{"attributes":{"content":{"attributes":[{"content":{"key":"active","value":"false"},"type":"mf.zero.meta.StringAttribute","uuid":"ae446976-67fd-4d4a-acb0-d1f6db56ffb4"},{"content":{"key":"destinationBlockUUID","value":"88e8bb6a-60d9-433d-a4c8-eb75cab05f09"},"type":"mf.zero.meta.StringAttribute","uuid":"e4490e74-44b8-4a94-b2b5-e4d10740268d"},{"content":{"key":"destinationSessionID","value":5629.0},"type":"mf.zero.meta.RealAttribute","uuid":"816785de-a786-466c-b09a-52aec84ea6ac"},{"content":{"key":"destinationUUID","value":"f59d65a1-8d10-4e54-a2eb-96adfcf96f21"},"type":"mf.zero.meta.StringAttribute","uuid":"a8e7ee76-397a-4ef8-8a32-73bd7e7c89e5"},{"content":{"key":"fade","value":"none"},"type":"mf.zero.meta.StringAttribute","uuid":"86e4a5cb-c7e4-4cbf-84e5-87caffa5f847"},{"content":{"key":"linecolor","value":"rgb(66, 66, 66)"},"type":"mf.zero.meta.StringAttribute","uuid":"e6e52a21-5119-4007-9649-d7b53d9ed578"},{"content":{"key":"linewidth","value":1.0},"type":"mf.zero.meta.RealAttribute","uuid":"0ee258fd-d378-4daa-8792-badc1a1e2075"},{"content":{"key":"sourceBlockUUID","value":"ea9a73d5-07db-45fc-b97d-da03adbe4d69"},"type":"mf.zero.meta.StringAttribute","uuid":"3d685eb0-6f6e-4934-b8bb-a9d47667b61e"},{"content":{"key":"sourceSessionID","value":3685.0},"type":"mf.zero.meta.RealAttribute","uuid":"76db4a61-10de-4585-8589-26d78eac83e6"},{"content":{"key":"sourceUUID","value":"8f021441-34ee-4887-9db1-8b5c46653e64"},"type":"mf.zero.meta.StringAttribute","uuid":"01759a29-f7cc-42cc-8955-70ffdfd21d0d"},{"content":{"key":"type","value":"reactantLine"},"type":"mf.zero.meta.StringAttribute","uuid":"b71e438b-37dd-46de-8e26-3da4f1c80799"},{"content":{"key":"visible","value":"true"},"type":"mf.zero.meta.StringAttribute","uuid":"43d14f27-df84-4a78-ada2-fa7355e99b0a"}]},"type":"mf.zero.meta.AttributeMap","uuid":"c1c8a780-c0a9-4141-ac57-b5252d162ad9"},"dContained":[],"dstElement":{"type":"diagram.editor.model.Entity","uuid":"88e8bb6a-60d9-433d-a4c8-eb75cab05f09"},"inConnections":[],"outConnections":[],"points":[],"position":"0,0","properties":[],"size":"0,0,0,0","srcElement":{"type":"diagram.editor.model.Entity","uuid":"ea9a73d5-07db-45fc-b97d-da03adbe4d69"},"syntaxElement":null,"type":"line"},"type":"diagram.editor.model.Connection","uuid":"5672af17-fa1b-4b9f-8463-a626afcd404d"},{"content":{"attributes":{"content":{"attributes":[{"content":{"key":"active","value":"false"},"type":"mf.zero.meta.StringAttribute","uuid":"7571bce2-bdea-4772-9301-7dacda5e019a"},{"content":{"key":"destinationBlockUUID","value":"ba0a9614-3523-46d0-9674-33a8f4f2f7ea"},"type":"mf.zero.meta.StringAttribute","uuid":"c1e93660-23a6-43ed-a0aa-bbfd6901d51c"},{"content":{"key":"destinationSessionID","value":3720.0},"type":"mf.zero.meta.RealAttribute","uuid":"8de1813d-54cd-444e-9e25-782ede442624"},{"content":{"key":"destinationUUID","value":"b4024ea0-bd52-4d1c-b083-344fb5b3a538"},"type":"mf.zero.meta.StringAttribute","uuid":"27f2fb97-1458-4794-a9ce-915e1a3d3ab1"},{"content":{"key":"fade","value":"none"},"type":"mf.zero.meta.StringAttribute","uuid":"628a6cdd-315b-4d65-81eb-c67072d1f5e6"},{"content":{"key":"linecolor","value":"rgb(66, 66, 66)"},"type":"mf.zero.meta.StringAttribute","uuid":"e1c0737e-adbe-45ee-a7a4-2047f4f9c495"},{"content":{"key":"linewidth","value":1.0},"type":"mf.zero.meta.RealAttribute","uuid":"b1c79c6a-7324-4bc4-836f-0cb7ccf982fa"},{"content":{"key":"sourceBlockUUID","value":"9359cd56-44f1-4ad4-91b4-0d5ff37f5098"},"type":"mf.zero.meta.StringAttribute","uuid":"a11a4c13-64d0-44e2-b357-2819820fdda7"},{"content":{"key":"sourceSessionID","value":5627.0},"type":"mf.zero.meta.RealAttribute","uuid":"b571bd5a-dacb-48d5-8d8e-2705159e0242"},{"content":{"key":"sourceUUID","value":"6c08d26b-f5f0-4022-a6ea-dd0352379eaa"},"type":"mf.zero.meta.StringAttribute","uuid":"68fffeee-f8df-479c-b266-ac168ca815aa"},{"content":{"key":"type","value":"productLine"},"type":"mf.zero.meta.StringAttribute","uuid":"bab7970f-aef1-400a-a3ae-8d96c5cfc295"},{"content":{"key":"visible","value":"true"},"type":"mf.zero.meta.StringAttribute","uuid":"752d0ecd-989e-4b8b-8688-82bd51779740"}]},"type":"mf.zero.meta.AttributeMap","uuid":"ddc29589-972d-41b1-b64c-3821cf89d7b5"},"dContained":[],"dstElement":{"type":"diagram.editor.model.Entity","uuid":"ba0a9614-3523-46d0-9674-33a8f4f2f7ea"},"inConnections":[],"outConnections":[],"points":[],"position":"0,0","properties":[],"size":"0,0,0,0","srcElement":{"type":"diagram.editor.model.Entity","uuid":"9359cd56-44f1-4ad4-91b4-0d5ff37f5098"},"syntaxElement":null,"type":"line"},"type":"diagram.editor.model.Connection","uuid":"925f332c-7376-4928-9305-9a9455262b1f"},{"content":{"attributes":{"content":{"attributes":[{"content":{"key":"active","value":"false"},"type":"mf.zero.meta.StringAttribute","uuid":"ff222c11-ba1d-4905-9773-174f632daaf9"},{"content":{"key":"destinationBlockUUID","value":"9359cd56-44f1-4ad4-91b4-0d5ff37f5098"},"type":"mf.zero.meta.StringAttribute","uuid":"ffd8c7b2-bd7f-41b7-838e-64875dee6d30"},{"content":{"key":"destinationSessionID","value":5627.0},"type":"mf.zero.meta.RealAttribute","uuid":"e55661b3-677c-48b2-900c-3a067dc12187"},{"content":{"key":"destinationUUID","value":"6c08d26b-f5f0-4022-a6ea-dd0352379eaa"},"type":"mf.zero.meta.StringAttribute","uuid":"d21027b4-077f-4eef-be1c-1d45e79c5387"},{"content":{"key":"fade","value":"none"},"type":"mf.zero.meta.StringAttribute","uuid":"31f19e28-49bf-4bfc-b4e2-3e9da932bbd9"},{"content":{"key":"linecolor","value":"rgb(66, 66, 66)"},"type":"mf.zero.meta.StringAttribute","uuid":"00624919-4fee-4355-9a8c-e99e77dd48d2"},{"content":{"key":"linewidth","value":1.0},"type":"mf.zero.meta.RealAttribute","uuid":"ac77b01e-2486-4f31-927b-26beb5bc9145"},{"content":{"key":"sourceBlockUUID","value":"576487e7-263e-4026-8aa3-26328b91180e"},"type":"mf.zero.meta.StringAttribute","uuid":"b4ddc2cc-35e3-4894-810e-b51de58d6fb5"},{"content":{"key":"sourceSessionID","value":3684.0},"type":"mf.zero.meta.RealAttribute","uuid":"23809952-ac9d-499b-bba4-ebbe5b9545ff"},{"content":{"key":"sourceUUID","value":"4c7279ef-0266-479b-8c5c-0fcffd09c548"},"type":"mf.zero.meta.StringAttribute","uuid":"a76cde2f-7ec8-4403-8a34-f7e9f233cc5d"},{"content":{"key":"type","value":"reactantLine"},"type":"mf.zero.meta.StringAttribute","uuid":"c6cf5ad9-7dcf-4489-8576-7147f4c4d4ce"},{"content":{"key":"visible","value":"true"},"type":"mf.zero.meta.StringAttribute","uuid":"66f4fe99-6aec-497d-8273-2a8e76295948"}]},"type":"mf.zero.meta.AttributeMap","uuid":"b29106bb-a619-4703-8d6d-49b754500e2d"},"dContained":[],"dstElement":{"type":"diagram.editor.model.Entity","uuid":"9359cd56-44f1-4ad4-91b4-0d5ff37f5098"},"inConnections":[],"outConnections":[],"points":[],"position":"0,0","properties":[],"size":"0,0,0,0","srcElement":{"type":"diagram.editor.model.Entity","uuid":"576487e7-263e-4026-8aa3-26328b91180e"},"syntaxElement":null,"type":"line"},"type":"diagram.editor.model.Connection","uuid":"02fcb9ee-f09a-42aa-8127-033d14f827c6"},{"content":{"attributes":{"content":{"attributes":[{"content":{"key":"active","value":"false"},"type":"mf.zero.meta.StringAttribute","uuid":"bc47537e-e567-4731-9e43-595a815618ef"},{"content":{"key":"destinationBlockUUID","value":"da0cb5eb-a87b-4d9a-b7ce-ecc468a8bede"},"type":"mf.zero.meta.StringAttribute","uuid":"0cc89d6f-d078-4ae2-a1ea-b80b6a0fb2e4"},{"content":{"key":"destinationSessionID","value":3724.0},"type":"mf.zero.meta.RealAttribute","uuid":"92287499-e570-4ba5-a933-09b769a77692"},{"content":{"key":"destinationUUID","value":"ef8e8a8e-31d5-44b3-a4bc-f77e63b5928b"},"type":"mf.zero.meta.StringAttribute","uuid":"5bc82815-0da7-4a3c-bf90-db3e915d9078"},{"content":{"key":"fade","value":"none"},"type":"mf.zero.meta.StringAttribute","uuid":"ee37e50f-684a-4bcc-83f7-6fe4e9d2cc86"},{"content":{"key":"linecolor","value":"rgb(66, 66, 66)"},"type":"mf.zero.meta.StringAttribute","uuid":"8f467828-8ac0-4715-bac6-1073dae08d27"},{"content":{"key":"linewidth","value":1.0},"type":"mf.zero.meta.RealAttribute","uuid":"d7383ca0-2653-49ef-93a1-69a21d5a20fe"},{"content":{"key":"sourceBlockUUID","value":"962e185f-e4cf-494c-b547-65a3b85860d1"},"type":"mf.zero.meta.StringAttribute","uuid":"03e09c30-99d5-4ff7-97e7-e73bb573cfcc"},{"content":{"key":"sourceSessionID","value":5625.0},"type":"mf.zero.meta.RealAttribute","uuid":"29649a60-034c-4647-90b9-74824907fb68"},{"content":{"key":"sourceUUID","value":"2d4b74c6-0a92-4645-9047-f3f896860ec1"},"type":"mf.zero.meta.StringAttribute","uuid":"139680d9-0b9e-4dc1-a8ff-9ec390537ddd"},{"content":{"key":"type","value":"productLine"},"type":"mf.zero.meta.StringAttribute","uuid":"b6c34666-7abb-4ff6-99f0-b0e7e6c8f055"},{"content":{"key":"visible","value":"true"},"type":"mf.zero.meta.StringAttribute","uuid":"94cda877-741d-4f9e-87ae-d21c332785ec"}]},"type":"mf.zero.meta.AttributeMap","uuid":"07c535af-ddf7-4e5c-9681-fad4d8e6012d"},"dContained":[],"dstElement":{"type":"diagram.editor.model.Entity","uuid":"da0cb5eb-a87b-4d9a-b7ce-ecc468a8bede"},"inConnections":[],"outConnections":[],"points":[],"position":"0,0","properties":[],"size":"0,0,0,0","srcElement":{"type":"diagram.editor.model.Entity","uuid":"962e185f-e4cf-494c-b547-65a3b85860d1"},"syntaxElement":null,"type":"line"},"type":"diagram.editor.model.Connection","uuid":"a7512c66-b322-4ca6-9ed8-2399d4acc78e"},{"content":{"attributes":{"content":{"attributes":[{"content":{"key":"active","value":"false"},"type":"mf.zero.meta.StringAttribute","uuid":"6931ecac-142f-46d0-bf03-5892294b0593"},{"content":{"key":"destinationBlockUUID","value":"962e185f-e4cf-494c-b547-65a3b85860d1"},"type":"mf.zero.meta.StringAttribute","uuid":"c597450a-e4d1-4db1-ba1f-20794d69593c"},{"content":{"key":"destinationSessionID","value":5625.0},"type":"mf.zero.meta.RealAttribute","uuid":"18958ffc-877d-4059-86b5-b1015b0bbc9c"},{"content":{"key":"destinationUUID","value":"2d4b74c6-0a92-4645-9047-f3f896860ec1"},"type":"mf.zero.meta.StringAttribute","uuid":"0733e317-a428-49c1-b4c5-f353c6edc955"},{"content":{"key":"fade","value":"none"},"type":"mf.zero.meta.StringAttribute","uuid":"825716ae-862f-4821-a1bf-dee07ac411ba"},{"content":{"key":"linecolor","value":"rgb(66, 66, 66)"},"type":"mf.zero.meta.StringAttribute","uuid":"282839d4-d66f-4a71-b0d1-916db82c079e"},{"content":{"key":"linewidth","value":1.0},"type":"mf.zero.meta.RealAttribute","uuid":"ca941b44-73b1-4a15-8470-9b1d058814f2"},{"content":{"key":"sourceBlockUUID","value":"69003bb2-a226-492f-8b6c-ceb481c06624"},"type":"mf.zero.meta.StringAttribute","uuid":"8490d588-e297-4762-bea0-154ad6bebaf5"},{"content":{"key":"sourceSessionID","value":3683.0},"type":"mf.zero.meta.RealAttribute","uuid":"d1a06d9b-47d2-4d52-8b8a-80639d4d69e3"},{"content":{"key":"sourceUUID","value":"b7c204a6-1ba2-4554-af5f-b4eef948b5ec"},"type":"mf.zero.meta.StringAttribute","uuid":"805fd97f-8142-43c0-bdf1-68d7cec1d50d"},{"content":{"key":"type","value":"reactantLine"},"type":"mf.zero.meta.StringAttribute","uuid":"33a08378-ab65-48f5-9b4a-76583ae33b69"},{"content":{"key":"visible","value":"true"},"type":"mf.zero.meta.StringAttribute","uuid":"b5deca27-958d-4473-b5ce-e7645291ef13"}]},"type":"mf.zero.meta.AttributeMap","uuid":"4f58e944-5f97-4833-aca8-9ab313c49383"},"dContained":[],"dstElement":{"type":"diagram.editor.model.Entity","uuid":"962e185f-e4cf-494c-b547-65a3b85860d1"},"inConnections":[],"outConnections":[],"points":[],"position":"0,0","properties":[],"size":"0,0,0,0","srcElement":{"type":"diagram.editor.model.Entity","uuid":"69003bb2-a226-492f-8b6c-ceb481c06624"},"syntaxElement":null,"type":"line"},"type":"diagram.editor.model.Connection","uuid":"27b83dec-67b6-4204-beed-7926d72999fa"},{"content":{"attributes":{"content":{"attributes":[{"content":{"key":"active","value":"false"},"type":"mf.zero.meta.StringAttribute","uuid":"ae5e0f7e-bd65-4902-963a-73d57bebe1c6"},{"content":{"key":"destinationBlockUUID","value":"a7284ee2-dac8-4864-bb8b-490a33ef9bbb"},"type":"mf.zero.meta.StringAttribute","uuid":"57fe988c-bb27-40cd-ae1e-54c06d7baa5a"},{"content":{"key":"destinationSessionID","value":3721.0},"type":"mf.zero.meta.RealAttribute","uuid":"438db454-41c5-4a7c-83ea-e9d86798d83f"},{"content":{"key":"destinationUUID","value":"9aa5cec1-1ade-4490-a848-a5ed9e733065"},"type":"mf.zero.meta.StringAttribute","uuid":"f4db8fd6-7263-46fa-a000-effd2b42efd2"},{"content":{"key":"fade","value":"none"},"type":"mf.zero.meta.StringAttribute","uuid":"b2f5fe91-3ee6-4e74-acab-c2a898c31d86"},{"content":{"key":"linecolor","value":"rgb(66, 66, 66)"},"type":"mf.zero.meta.StringAttribute","uuid":"f9f57523-935c-41bc-8a80-5f65b04a6d77"},{"content":{"key":"linewidth","value":1.0},"type":"mf.zero.meta.RealAttribute","uuid":"32da41d1-cf73-4a1e-8b97-4f90afa118b1"},{"content":{"key":"sourceBlockUUID","value":"0e2f889b-a5f3-4a1e-a178-c5917ca848b4"},"type":"mf.zero.meta.StringAttribute","uuid":"af8fcde8-ff68-428a-a2b6-fd9638eede1a"},{"content":{"key":"sourceSessionID","value":5623.0},"type":"mf.zero.meta.RealAttribute","uuid":"eefdade2-0f39-4f13-aed1-883f2cab3517"},{"content":{"key":"sourceUUID","value":"1942e89f-5d88-4754-a457-b33263386f9d"},"type":"mf.zero.meta.StringAttribute","uuid":"c773b9d8-0a0e-4bd5-a3ec-f45b62922876"},{"content":{"key":"type","value":"productLine"},"type":"mf.zero.meta.StringAttribute","uuid":"75fa577a-6a19-40f2-a63f-9c70d2077ad9"},{"content":{"key":"visible","value":"true"},"type":"mf.zero.meta.StringAttribute","uuid":"9f55120d-0aa6-44af-b082-c3d6a6a2bba5"}]},"type":"mf.zero.meta.AttributeMap","uuid":"c9c59517-75da-4d96-bf52-9f9814e43d40"},"dContained":[],"dstElement":{"type":"diagram.editor.model.Entity","uuid":"a7284ee2-dac8-4864-bb8b-490a33ef9bbb"},"inConnections":[],"outConnections":[],"points":[],"position":"0,0","properties":[],"size":"0,0,0,0","srcElement":{"type":"diagram.editor.model.Entity","uuid":"0e2f889b-a5f3-4a1e-a178-c5917ca848b4"},"syntaxElement":null,"type":"line"},"type":"diagram.editor.model.Connection","uuid":"23076d7a-f1b3-47d7-b719-290b37edaf04"},{"content":{"attributes":{"content":{"attributes":[{"content":{"key":"active","value":"false"},"type":"mf.zero.meta.StringAttribute","uuid":"af9aa0b5-c05f-466d-a82a-d4fcb3f59110"},{"content":{"key":"destinationBlockUUID","value":"0e2f889b-a5f3-4a1e-a178-c5917ca848b4"},"type":"mf.zero.meta.StringAttribute","uuid":"1e0144e0-4a89-46a2-9cac-a48b7c9a2fc1"},{"content":{"key":"destinationSessionID","value":5623.0},"type":"mf.zero.meta.RealAttribute","uuid":"98c05779-2623-489e-9cb4-1d43fafc4189"},{"content":{"key":"destinationUUID","value":"1942e89f-5d88-4754-a457-b33263386f9d"},"type":"mf.zero.meta.StringAttribute","uuid":"460586ba-4961-44aa-a189-5e8ba984ded4"},{"content":{"key":"fade","value":"none"},"type":"mf.zero.meta.StringAttribute","uuid":"51ab29c1-dd90-4736-b9d2-ce3cdf4f89b5"},{"content":{"key":"linecolor","value":"rgb(66, 66, 66)"},"type":"mf.zero.meta.StringAttribute","uuid":"a65ddf57-e065-456a-a282-ac8dfa96caf5"},{"content":{"key":"linewidth","value":1.0},"type":"mf.zero.meta.RealAttribute","uuid":"03d5742b-c9ad-4db3-88ca-b09a2fcae54f"},{"content":{"key":"sourceBlockUUID","value":"2d41cfd0-43c8-42e4-872f-9603bbda1d99"},"type":"mf.zero.meta.StringAttribute","uuid":"3fdf3ae1-997a-41d8-9967-fd401ccaf11d"},{"content":{"key":"sourceSessionID","value":3682.0},"type":"mf.zero.meta.RealAttribute","uuid":"4474b71b-eadf-43c0-a503-3a24190edc16"},{"content":{"key":"sourceUUID","value":"2929ecb3-b132-40f3-a73c-546a97a44a30"},"type":"mf.zero.meta.StringAttribute","uuid":"a02d8e38-7b93-45f3-a138-95f8045effee"},{"content":{"key":"type","value":"reactantLine"},"type":"mf.zero.meta.StringAttribute","uuid":"7221fa42-53c6-44de-ba9c-3d8bbab21a99"},{"content":{"key":"visible","value":"true"},"type":"mf.zero.meta.StringAttribute","uuid":"552562c5-1479-4b1c-b39b-e40d08a8b04b"}]},"type":"mf.zero.meta.AttributeMap","uuid":"ba6748e8-6617-4a20-9e1e-24bd4d5402fc"},"dContained":[],"dstElement":{"type":"diagram.editor.model.Entity","uuid":"0e2f889b-a5f3-4a1e-a178-c5917ca848b4"},"inConnections":[],"outConnections":[],"points":[],"position":"0,0","properties":[],"size":"0,0,0,0","srcElement":{"type":"diagram.editor.model.Entity","uuid":"2d41cfd0-43c8-42e4-872f-9603bbda1d99"},"syntaxElement":null,"type":"line"},"type":"diagram.editor.model.Connection","uuid":"9b501707-e5c3-452c-98f9-6e9a17c08987"},{"content":{"attributes":{"content":{"attributes":[{"content":{"key":"active","value":"false"},"type":"mf.zero.meta.StringAttribute","uuid":"c4295696-50bc-45ed-8b3a-b9c9cca22c0e"},{"content":{"key":"destinationBlockUUID","value":"7b3d8c5e-b286-4a17-a146-532595bc6ceb"},"type":"mf.zero.meta.StringAttribute","uuid":"70db3462-9fe9-45fb-be28-42c99a6230cc"},{"content":{"key":"destinationSessionID","value":3723.0},"type":"mf.zero.meta.RealAttribute","uuid":"4c38d578-62e6-496a-b077-37a09263b6e9"},{"content":{"key":"destinationUUID","value":"814b278f-ef58-4853-a87a-9a36ba118baa"},"type":"mf.zero.meta.StringAttribute","uuid":"166563f0-85f7-456e-ab4b-33cdbb4e7b01"},{"content":{"key":"fade","value":"none"},"type":"mf.zero.meta.StringAttribute","uuid":"b969401a-3c42-46a7-bc29-98c7cd922831"},{"content":{"key":"linecolor","value":"rgb(66, 66, 66)"},"type":"mf.zero.meta.StringAttribute","uuid":"77034317-dc0b-4737-967b-bba660a9a7e3"},{"content":{"key":"linewidth","value":1.0},"type":"mf.zero.meta.RealAttribute","uuid":"f8b1913f-baf3-4349-a0e4-624466fa3a99"},{"content":{"key":"sourceBlockUUID","value":"43c47008-b61a-433f-a95f-14510ff51a61"},"type":"mf.zero.meta.StringAttribute","uuid":"3a4119df-81e7-43e0-a3a4-a65cb7b9fbd5"},{"content":{"key":"sourceSessionID","value":5621.0},"type":"mf.zero.meta.RealAttribute","uuid":"140c20b8-199b-4fc9-b847-67c92bc5f4d1"},{"content":{"key":"sourceUUID","value":"fe624d83-7676-4abd-bcdb-41507bc5179d"},"type":"mf.zero.meta.StringAttribute","uuid":"cdbe16d1-4261-4688-b1e1-6461210bba01"},{"content":{"key":"type","value":"productLine"},"type":"mf.zero.meta.StringAttribute","uuid":"864203dc-e802-45a8-839f-f0de74234760"},{"content":{"key":"visible","value":"true"},"type":"mf.zero.meta.StringAttribute","uuid":"f6e0d90a-28ca-4aaf-af43-6762757b0b1b"}]},"type":"mf.zero.meta.AttributeMap","uuid":"f9de516e-f1e9-4536-a347-1467129cea7c"},"dContained":[],"dstElement":{"type":"diagram.editor.model.Entity","uuid":"7b3d8c5e-b286-4a17-a146-532595bc6ceb"},"inConnections":[],"outConnections":[],"points":[],"position":"0,0","properties":[],"size":"0,0,0,0","srcElement":{"type":"diagram.editor.model.Entity","uuid":"43c47008-b61a-433f-a95f-14510ff51a61"},"syntaxElement":null,"type":"line"},"type":"diagram.editor.model.Connection","uuid":"97fb9713-ea08-4b80-880b-90176df88c22"},{"content":{"attributes":{"content":{"attributes":[{"content":{"key":"active","value":"false"},"type":"mf.zero.meta.StringAttribute","uuid":"50a833be-85b5-41c9-99d3-428dcc8eda6f"},{"content":{"key":"destinationBlockUUID","value":"43c47008-b61a-433f-a95f-14510ff51a61"},"type":"mf.zero.meta.StringAttribute","uuid":"1cde5656-775d-4591-9956-069d478aa8d6"},{"content":{"key":"destinationSessionID","value":5621.0},"type":"mf.zero.meta.RealAttribute","uuid":"85c6688a-5bf9-4596-9f41-caf0328fdc0f"},{"content":{"key":"destinationUUID","value":"fe624d83-7676-4abd-bcdb-41507bc5179d"},"type":"mf.zero.meta.StringAttribute","uuid":"375c9392-2264-4965-84a3-2c23e65a0624"},{"content":{"key":"fade","value":"none"},"type":"mf.zero.meta.StringAttribute","uuid":"0c6c2b36-073f-4da3-9590-8917241b5b06"},{"content":{"key":"linecolor","value":"rgb(66, 66, 66)"},"type":"mf.zero.meta.StringAttribute","uuid":"a2950671-bacf-4a9b-8758-e6e689b6d035"},{"content":{"key":"linewidth","value":1.0},"type":"mf.zero.meta.RealAttribute","uuid":"cba80f59-03c5-48fb-89ca-d213e2b27d9c"},{"content":{"key":"sourceBlockUUID","value":"4ddfa43b-6649-4a70-acab-31d8aa961873"},"type":"mf.zero.meta.StringAttribute","uuid":"a790af74-c96c-47d3-b286-9bc219a0fbd8"},{"content":{"key":"sourceSessionID","value":3681.0},"type":"mf.zero.meta.RealAttribute","uuid":"b59ce21b-6ec1-4f9f-b34f-ac6a594c24d4"},{"content":{"key":"sourceUUID","value":"50f1bcbd-9270-4d12-86cc-55e81c08868a"},"type":"mf.zero.meta.StringAttribute","uuid":"d2984df0-0178-44a3-b81c-dbdab8466788"},{"content":{"key":"type","value":"reactantLine"},"type":"mf.zero.meta.StringAttribute","uuid":"678c9b82-1f3b-454b-bbe0-befd7bf68226"},{"content":{"key":"visible","value":"true"},"type":"mf.zero.meta.StringAttribute","uuid":"b2b3cac1-9728-4f4b-bb82-4c3e13609216"}]},"type":"mf.zero.meta.AttributeMap","uuid":"f98a8108-e3b0-4d81-bdbd-2747e7ba76fc"},"dContained":[],"dstElement":{"type":"diagram.editor.model.Entity","uuid":"43c47008-b61a-433f-a95f-14510ff51a61"},"inConnections":[],"outConnections":[],"points":[],"position":"0,0","properties":[],"size":"0,0,0,0","srcElement":{"type":"diagram.editor.model.Entity","uuid":"4ddfa43b-6649-4a70-acab-31d8aa961873"},"syntaxElement":null,"type":"line"},"type":"diagram.editor.model.Connection","uuid":"ac4768c3-03e9-4af0-ae91-750604857339"},{"content":{"attributes":{"content":{"attributes":[{"content":{"key":"active","value":"false"},"type":"mf.zero.meta.StringAttribute","uuid":"2ae65661-afb2-4ed5-9673-12b7542907ed"},{"content":{"key":"destinationBlockUUID","value":"50e7b7c6-5550-4f2d-8681-793122ce56fc"},"type":"mf.zero.meta.StringAttribute","uuid":"7e166d95-dec4-46cf-a8b2-019dd02907ce"},{"content":{"key":"destinationSessionID","value":3725.0},"type":"mf.zero.meta.RealAttribute","uuid":"104ede08-293d-42f1-a25b-3434ed4df5f8"},{"content":{"key":"destinationUUID","value":"21c38a88-8f90-450b-abc4-ceac7cdb2b43"},"type":"mf.zero.meta.StringAttribute","uuid":"197cc1db-de32-435c-9677-f2617089d5eb"},{"content":{"key":"fade","value":"none"},"type":"mf.zero.meta.StringAttribute","uuid":"5cdc0166-5500-469f-b247-f0855c30e1f6"},{"content":{"key":"linecolor","value":"rgb(66, 66, 66)"},"type":"mf.zero.meta.StringAttribute","uuid":"3836fe43-691c-4dcb-bca3-20e51b3a72cc"},{"content":{"key":"linewidth","value":1.0},"type":"mf.zero.meta.RealAttribute","uuid":"01b35f06-daea-4244-9d8c-4e9307c463d3"},{"content":{"key":"sourceBlockUUID","value":"367f5f50-c8ff-423d-931e-683895ed8872"},"type":"mf.zero.meta.StringAttribute","uuid":"110e2f76-150b-49c9-9fc9-0b05938f422c"},{"content":{"key":"sourceSessionID","value":5619.0},"type":"mf.zero.meta.RealAttribute","uuid":"54680bce-b5bf-4257-b2c7-04c2dbccbbc4"},{"content":{"key":"sourceUUID","value":"4e598627-d581-41d6-b938-790ab7da15db"},"type":"mf.zero.meta.StringAttribute","uuid":"91ebda54-46ad-4f05-a725-fd6a7bfce45c"},{"content":{"key":"type","value":"productLine"},"type":"mf.zero.meta.StringAttribute","uuid":"3836bb0e-074e-4ce5-8243-f547558c41d9"},{"content":{"key":"visible","value":"true"},"type":"mf.zero.meta.StringAttribute","uuid":"d2dde755-7c15-4b1d-8eff-cff9c7b944c0"}]},"type":"mf.zero.meta.AttributeMap","uuid":"9c197614-e323-4f81-b720-acb60f5f4302"},"dContained":[],"dstElement":{"type":"diagram.editor.model.Entity","uuid":"50e7b7c6-5550-4f2d-8681-793122ce56fc"},"inConnections":[],"outConnections":[],"points":[],"position":"0,0","properties":[],"size":"0,0,0,0","srcElement":{"type":"diagram.editor.model.Entity","uuid":"367f5f50-c8ff-423d-931e-683895ed8872"},"syntaxElement":null,"type":"line"},"type":"diagram.editor.model.Connection","uuid":"f37b5892-1ca8-4654-947b-3f150cc2d571"},{"content":{"attributes":{"content":{"attributes":[{"content":{"key":"active","value":"false"},"type":"mf.zero.meta.StringAttribute","uuid":"a80bcdf3-e962-4927-ab91-623b690b2fa3"},{"content":{"key":"destinationBlockUUID","value":"367f5f50-c8ff-423d-931e-683895ed8872"},"type":"mf.zero.meta.StringAttribute","uuid":"e3121c31-8ba3-4955-86d7-f5e0994b4684"},{"content":{"key":"destinationSessionID","value":5619.0},"type":"mf.zero.meta.RealAttribute","uuid":"36b870f7-4c74-40ff-9334-b1abb83df999"},{"content":{"key":"destinationUUID","value":"4e598627-d581-41d6-b938-790ab7da15db"},"type":"mf.zero.meta.StringAttribute","uuid":"b63178ed-36a0-44ec-9965-0f8ec4dd65ba"},{"content":{"key":"fade","value":"none"},"type":"mf.zero.meta.StringAttribute","uuid":"459b185c-b1ab-43ad-9f97-16b7c890b9ea"},{"content":{"key":"linecolor","value":"rgb(66, 66, 66)"},"type":"mf.zero.meta.StringAttribute","uuid":"94ed735f-190e-4499-a4fd-45b4e5177e0e"},{"content":{"key":"linewidth","value":1.0},"type":"mf.zero.meta.RealAttribute","uuid":"201f136f-6f14-49d1-9844-1fc051fa440e"},{"content":{"key":"sourceBlockUUID","value":"99ac9536-76d8-449e-8502-86caec1f7fd5"},"type":"mf.zero.meta.StringAttribute","uuid":"ec1128ae-a7f3-42cd-9414-a47a8e4823d5"},{"content":{"key":"sourceSessionID","value":3680.0},"type":"mf.zero.meta.RealAttribute","uuid":"78246e49-3a4e-43ac-8a88-83711d253141"},{"content":{"key":"sourceUUID","value":"07a35716-ca96-48d9-8107-d6c7422194ec"},"type":"mf.zero.meta.StringAttribute","uuid":"2391c867-1d72-4f54-84c8-0404a17c4511"},{"content":{"key":"type","value":"reactantLine"},"type":"mf.zero.meta.StringAttribute","uuid":"491f4022-0666-4a3b-a7f3-a9b887ba756e"},{"content":{"key":"visible","value":"true"},"type":"mf.zero.meta.StringAttribute","uuid":"37742861-edb9-4aa0-8039-1a9e57ee060d"}]},"type":"mf.zero.meta.AttributeMap","uuid":"63841b3f-5ca8-4e7b-85c5-ea77511d26ac"},"dContained":[],"dstElement":{"type":"diagram.editor.model.Entity","uuid":"367f5f50-c8ff-423d-931e-683895ed8872"},"inConnections":[],"outConnections":[],"points":[],"position":"0,0","properties":[],"size":"0,0,0,0","srcElement":{"type":"diagram.editor.model.Entity","uuid":"99ac9536-76d8-449e-8502-86caec1f7fd5"},"syntaxElement":null,"type":"line"},"type":"diagram.editor.model.Connection","uuid":"459d50aa-f655-4b8a-a1a1-39c998a1e0b7"},{"content":{"attributes":{"content":{"attributes":[{"content":{"key":"active","value":"false"},"type":"mf.zero.meta.StringAttribute","uuid":"b9934ed9-c29c-4665-bd4e-37a4b0e0e253"},{"content":{"key":"destinationBlockUUID","value":"a4021657-da02-4c64-a1fa-fe3f686cfaaf"},"type":"mf.zero.meta.StringAttribute","uuid":"8b1fc1eb-d950-4cd4-b935-1393e2c68480"},{"content":{"key":"destinationSessionID","value":3722.0},"type":"mf.zero.meta.RealAttribute","uuid":"9a75be69-5399-41db-9811-b14522207ea8"},{"content":{"key":"destinationUUID","value":"4736f2da-0e1e-4b97-8b9d-1e7433da68f2"},"type":"mf.zero.meta.StringAttribute","uuid":"8f4d10ba-06d0-4132-8e5a-6251bbf84185"},{"content":{"key":"fade","value":"none"},"type":"mf.zero.meta.StringAttribute","uuid":"ed9e8838-54e1-4fb3-8503-5037ffdc407d"},{"content":{"key":"linecolor","value":"rgb(66, 66, 66)"},"type":"mf.zero.meta.StringAttribute","uuid":"46737c93-076a-4d6c-af27-02eceec6da93"},{"content":{"key":"linewidth","value":1.0},"type":"mf.zero.meta.RealAttribute","uuid":"99094b9b-fa5d-4d29-afe6-0154575f77c3"},{"content":{"key":"sourceBlockUUID","value":"39d18f11-d9d6-4ae6-9a98-c94ccd0fb277"},"type":"mf.zero.meta.StringAttribute","uuid":"573e21bf-ca40-47e6-b026-d0a625121761"},{"content":{"key":"sourceSessionID","value":5617.0},"type":"mf.zero.meta.RealAttribute","uuid":"22cd0b07-f358-4b56-9076-083d98123ef9"},{"content":{"key":"sourceUUID","value":"27f6779a-b92c-45bd-b4b3-d9fd70e6e73a"},"type":"mf.zero.meta.StringAttribute","uuid":"9829f5e7-5f93-4d83-8c17-2c21bcc5dba5"},{"content":{"key":"type","value":"productLine"},"type":"mf.zero.meta.StringAttribute","uuid":"b5459500-4eb0-4eab-9aa2-c5ad0fa2bfe9"},{"content":{"key":"visible","value":"true"},"type":"mf.zero.meta.StringAttribute","uuid":"bcc80a60-a49b-43df-b2c1-88b66500f274"}]},"type":"mf.zero.meta.AttributeMap","uuid":"92d571ae-41ba-4ea6-847d-3b2c59d97548"},"dContained":[],"dstElement":{"type":"diagram.editor.model.Entity","uuid":"a4021657-da02-4c64-a1fa-fe3f686cfaaf"},"inConnections":[],"outConnections":[],"points":[],"position":"0,0","properties":[],"size":"0,0,0,0","srcElement":{"type":"diagram.editor.model.Entity","uuid":"39d18f11-d9d6-4ae6-9a98-c94ccd0fb277"},"syntaxElement":null,"type":"line"},"type":"diagram.editor.model.Connection","uuid":"86e2ec7f-f1a6-4c7e-b9df-0ced1f4faaca"},{"content":{"attributes":{"content":{"attributes":[{"content":{"key":"active","value":"false"},"type":"mf.zero.meta.StringAttribute","uuid":"b31ccc28-9eb7-4747-bbb0-ddb5bb3fe5c7"},{"content":{"key":"destinationBlockUUID","value":"39d18f11-d9d6-4ae6-9a98-c94ccd0fb277"},"type":"mf.zero.meta.StringAttribute","uuid":"e7121dc8-5167-43e5-ba63-26dad1e028b8"},{"content":{"key":"destinationSessionID","value":5617.0},"type":"mf.zero.meta.RealAttribute","uuid":"d832cc3b-9412-4192-b739-7f067e8a3024"},{"content":{"key":"destinationUUID","value":"27f6779a-b92c-45bd-b4b3-d9fd70e6e73a"},"type":"mf.zero.meta.StringAttribute","uuid":"3ab2648d-561a-4b77-83b5-e4357fcadc12"},{"content":{"key":"fade","value":"none"},"type":"mf.zero.meta.StringAttribute","uuid":"b01df315-c1f3-4187-9dfb-79c2b8888a01"},{"content":{"key":"linecolor","value":"rgb(66, 66, 66)"},"type":"mf.zero.meta.StringAttribute","uuid":"f4d30e88-06fb-443b-9b54-7dbcd16e3b32"},{"content":{"key":"linewidth","value":1.0},"type":"mf.zero.meta.RealAttribute","uuid":"13a82482-d3e5-4f8a-a21e-2c69d458b12b"},{"content":{"key":"sourceBlockUUID","value":"5e86ce05-338d-42e0-b714-d7854d65f81e"},"type":"mf.zero.meta.StringAttribute","uuid":"9974b322-70b1-404b-84c8-d7fba40574b3"},{"content":{"key":"sourceSessionID","value":3679.0},"type":"mf.zero.meta.RealAttribute","uuid":"506eb36f-5625-42cf-8e9d-25a4762c80b0"},{"content":{"key":"sourceUUID","value":"4eaddf3c-6a49-4095-a2bf-25adb6449518"},"type":"mf.zero.meta.StringAttribute","uuid":"6b263b68-025e-4738-b193-22b75b730f1d"},{"content":{"key":"type","value":"reactantLine"},"type":"mf.zero.meta.StringAttribute","uuid":"1fb0f436-104c-481e-a9ca-63033847fe7d"},{"content":{"key":"visible","value":"true"},"type":"mf.zero.meta.StringAttribute","uuid":"1d2023d5-a0ff-4a8e-a6e4-0bc3fa29d51b"}]},"type":"mf.zero.meta.AttributeMap","uuid":"700704d2-f1ac-4858-8749-d11d97ee8f52"},"dContained":[],"dstElement":{"type":"diagram.editor.model.Entity","uuid":"39d18f11-d9d6-4ae6-9a98-c94ccd0fb277"},"inConnections":[],"outConnections":[],"points":[],"position":"0,0","properties":[],"size":"0,0,0,0","srcElement":{"type":"diagram.editor.model.Entity","uuid":"5e86ce05-338d-42e0-b714-d7854d65f81e"},"syntaxElement":null,"type":"line"},"type":"diagram.editor.model.Connection","uuid":"179dbc87-9b54-4e9b-982f-b895ed616afc"},{"content":{"attributes":{"content":{"attributes":[{"content":{"key":"active","value":"false"},"type":"mf.zero.meta.StringAttribute","uuid":"6769d90b-ef2a-4eeb-8284-307e231a4d55"},{"content":{"key":"destinationBlockUUID","value":"745a9724-6957-4dc2-9547-2f6b424468a9"},"type":"mf.zero.meta.StringAttribute","uuid":"fe1d57ec-dd49-4fa6-b749-22e1f5912629"},{"content":{"key":"destinationSessionID","value":3719.0},"type":"mf.zero.meta.RealAttribute","uuid":"b12fc20d-4875-42c8-a520-094d4b9a8742"},{"content":{"key":"destinationUUID","value":"35acd760-3436-4a01-a9d6-7484867b4036"},"type":"mf.zero.meta.StringAttribute","uuid":"1e4703f4-4b90-4a46-ba11-08a007d8ddb8"},{"content":{"key":"fade","value":"none"},"type":"mf.zero.meta.StringAttribute","uuid":"a64cb6b1-98ae-4de3-8f71-0542aaac9ab6"},{"content":{"key":"linecolor","value":"rgb(66, 66, 66)"},"type":"mf.zero.meta.StringAttribute","uuid":"bbe3537d-289d-43f5-9f44-adb78cad1f94"},{"content":{"key":"linewidth","value":1.0},"type":"mf.zero.meta.RealAttribute","uuid":"aaa0b726-b2b6-4de3-a899-55366405bbe7"},{"content":{"key":"sourceBlockUUID","value":"1a7bfb3e-c880-44ce-bb32-d48c516771f2"},"type":"mf.zero.meta.StringAttribute","uuid":"fbad657b-d2fc-4541-becf-d88a136e47fa"},{"content":{"key":"sourceSessionID","value":5615.0},"type":"mf.zero.meta.RealAttribute","uuid":"aac5330a-a9e0-4739-b629-af1c81aa35d5"},{"content":{"key":"sourceUUID","value":"751f0740-ab71-4bde-91e3-2eb86b21894c"},"type":"mf.zero.meta.StringAttribute","uuid":"a1bc36b2-a485-4a80-9c6d-dfab7877a8ba"},{"content":{"key":"type","value":"productLine"},"type":"mf.zero.meta.StringAttribute","uuid":"fcbafad4-fa40-4453-8a93-122ed5a3865f"},{"content":{"key":"visible","value":"true"},"type":"mf.zero.meta.StringAttribute","uuid":"5b37c9a8-c7aa-4de8-9509-ad314c183575"}]},"type":"mf.zero.meta.AttributeMap","uuid":"203e6c05-6fde-471b-974b-8144b98bf7e0"},"dContained":[],"dstElement":{"type":"diagram.editor.model.Entity","uuid":"745a9724-6957-4dc2-9547-2f6b424468a9"},"inConnections":[],"outConnections":[],"points":[],"position":"0,0","properties":[],"size":"0,0,0,0","srcElement":{"type":"diagram.editor.model.Entity","uuid":"1a7bfb3e-c880-44ce-bb32-d48c516771f2"},"syntaxElement":null,"type":"line"},"type":"diagram.editor.model.Connection","uuid":"0942d6f0-aed2-46cd-a2bd-0c9e9453576f"},{"content":{"attributes":{"content":{"attributes":[{"content":{"key":"active","value":"false"},"type":"mf.zero.meta.StringAttribute","uuid":"6b1ecdbf-7726-4836-bc01-06f088817de3"},{"content":{"key":"destinationBlockUUID","value":"1a7bfb3e-c880-44ce-bb32-d48c516771f2"},"type":"mf.zero.meta.StringAttribute","uuid":"b810aa20-2c86-43bc-8a3b-e6c7b2f07dd4"},{"content":{"key":"destinationSessionID","value":5615.0},"type":"mf.zero.meta.RealAttribute","uuid":"62c3e980-72db-4006-a94c-5d2d1c7151b0"},{"content":{"key":"destinationUUID","value":"751f0740-ab71-4bde-91e3-2eb86b21894c"},"type":"mf.zero.meta.StringAttribute","uuid":"f467de85-4c8f-4f78-8434-c6c3d6bf7efb"},{"content":{"key":"fade","value":"none"},"type":"mf.zero.meta.StringAttribute","uuid":"4ad5893c-9514-4d79-bddd-ef8f8e8e7eb2"},{"content":{"key":"linecolor","value":"rgb(66, 66, 66)"},"type":"mf.zero.meta.StringAttribute","uuid":"989f0cc6-69f7-4cec-b3eb-e04d3dc3f3ad"},{"content":{"key":"linewidth","value":1.0},"type":"mf.zero.meta.RealAttribute","uuid":"b1454190-de39-4dc5-a193-0a8d4bc7c75e"},{"content":{"key":"sourceBlockUUID","value":"85e6aa5a-05dd-479b-88aa-0a4ce86e3687"},"type":"mf.zero.meta.StringAttribute","uuid":"72fbfe5e-18db-4688-bf6e-1d6b9e5192ba"},{"content":{"key":"sourceSessionID","value":3696.0},"type":"mf.zero.meta.RealAttribute","uuid":"89f5578e-10a8-4ba5-8a21-011dbec8f536"},{"content":{"key":"sourceUUID","value":"b138d523-3c26-4ae4-b54f-70198d2f5ff1"},"type":"mf.zero.meta.StringAttribute","uuid":"f3c5fd60-5567-441b-930d-fc58a05079c2"},{"content":{"key":"type","value":"reactantLine"},"type":"mf.zero.meta.StringAttribute","uuid":"06572b4e-ed03-44fd-bb75-4335939cbb4b"},{"content":{"key":"visible","value":"true"},"type":"mf.zero.meta.StringAttribute","uuid":"713811d1-5198-4b4e-858e-5e8910a96686"}]},"type":"mf.zero.meta.AttributeMap","uuid":"25d16227-c607-4445-9f25-48981f953f07"},"dContained":[],"dstElement":{"type":"diagram.editor.model.Entity","uuid":"1a7bfb3e-c880-44ce-bb32-d48c516771f2"},"inConnections":[],"outConnections":[],"points":[],"position":"0,0","properties":[],"size":"0,0,0,0","srcElement":{"type":"diagram.editor.model.Entity","uuid":"85e6aa5a-05dd-479b-88aa-0a4ce86e3687"},"syntaxElement":null,"type":"line"},"type":"diagram.editor.model.Connection","uuid":"bbee1e2b-60d7-44f7-8fa4-ed747b2c4819"},{"content":{"attributes":{"content":{"attributes":[{"content":{"key":"active","value":"false"},"type":"mf.zero.meta.StringAttribute","uuid":"54b95f5b-7796-4aa8-9f49-719ddcb4dd2e"},{"content":{"key":"destinationBlockUUID","value":"8e31522e-bf81-48af-8295-e792bc08111f"},"type":"mf.zero.meta.StringAttribute","uuid":"35e22e6d-8810-4ba3-bea8-d6a15cc19f28"},{"content":{"key":"destinationSessionID","value":3710.0},"type":"mf.zero.meta.RealAttribute","uuid":"5153434f-f7f0-484a-93d5-1fd14523bd10"},{"content":{"key":"destinationUUID","value":"f4701cca-d07a-4ffc-9ffb-67e6c408e2b1"},"type":"mf.zero.meta.StringAttribute","uuid":"0d834ccb-2be3-47d2-b8a9-35ca73d065fb"},{"content":{"key":"fade","value":"none"},"type":"mf.zero.meta.StringAttribute","uuid":"b144e964-176f-48b8-88c5-7928b7de1b57"},{"content":{"key":"linecolor","value":"rgb(66, 66, 66)"},"type":"mf.zero.meta.StringAttribute","uuid":"907ae72f-6d86-43ab-a260-fa5c8ac37bf1"},{"content":{"key":"linewidth","value":1.0},"type":"mf.zero.meta.RealAttribute","uuid":"1b3dea13-f383-4bed-9ce3-3fed0c5ca1c6"},{"content":{"key":"sourceBlockUUID","value":"b4b139e7-1524-49bf-9870-e4182c9efcc0"},"type":"mf.zero.meta.StringAttribute","uuid":"e7874471-2d5c-4b1f-bb67-2eed35aa838e"},{"content":{"key":"sourceSessionID","value":5613.0},"type":"mf.zero.meta.RealAttribute","uuid":"aaa56bc6-e7a1-426c-b696-d82bf4fdbc8b"},{"content":{"key":"sourceUUID","value":"0836f40f-fabc-49fd-ae10-d3c9308a403c"},"type":"mf.zero.meta.StringAttribute","uuid":"b1eee9e5-40a3-4e70-9a65-244d5b4e94b4"},{"content":{"key":"type","value":"productLine"},"type":"mf.zero.meta.StringAttribute","uuid":"418f11fc-6c97-4be4-a20a-04536da143a0"},{"content":{"key":"visible","value":"true"},"type":"mf.zero.meta.StringAttribute","uuid":"7b73f5dd-c729-43c4-ac80-c45d56621aba"}]},"type":"mf.zero.meta.AttributeMap","uuid":"72c914b7-9450-4b71-8821-b81ce589ab97"},"dContained":[],"dstElement":{"type":"diagram.editor.model.Entity","uuid":"8e31522e-bf81-48af-8295-e792bc08111f"},"inConnections":[],"outConnections":[],"points":[],"position":"0,0","properties":[],"size":"0,0,0,0","srcElement":{"type":"diagram.editor.model.Entity","uuid":"b4b139e7-1524-49bf-9870-e4182c9efcc0"},"syntaxElement":null,"type":"line"},"type":"diagram.editor.model.Connection","uuid":"efe55bad-d7b0-46b7-bbac-f67bed2b8908"},{"content":{"attributes":{"content":{"attributes":[{"content":{"key":"active","value":"false"},"type":"mf.zero.meta.StringAttribute","uuid":"eeab6305-6297-4287-9256-cdb2d8880a64"},{"content":{"key":"destinationBlockUUID","value":"05e9bea1-cc23-447e-8c22-cb7ffc10e49e"},"type":"mf.zero.meta.StringAttribute","uuid":"27666d99-f15a-439c-b7f6-08ec8d6d0452"},{"content":{"key":"destinationSessionID","value":3711.0},"type":"mf.zero.meta.RealAttribute","uuid":"b23aadaa-214e-4a11-b8c2-59bb4bb53f1c"},{"content":{"key":"destinationUUID","value":"052ded4a-a9a2-4585-83c0-13b323d01b7f"},"type":"mf.zero.meta.StringAttribute","uuid":"7f0f51ee-848f-4b17-acf5-72555bebc9b2"},{"content":{"key":"fade","value":"none"},"type":"mf.zero.meta.StringAttribute","uuid":"f3baaea8-c8de-40f7-af71-b0742f8aea7c"},{"content":{"key":"linecolor","value":"rgb(66, 66, 66)"},"type":"mf.zero.meta.StringAttribute","uuid":"00183f59-efd0-4546-8b45-9205fcbf7e9d"},{"content":{"key":"linewidth","value":1.0},"type":"mf.zero.meta.RealAttribute","uuid":"4611862b-d23b-480e-ba9f-007117943a34"},{"content":{"key":"sourceBlockUUID","value":"8f7c9a37-f97f-4c91-ace2-233fd874d41d"},"type":"mf.zero.meta.StringAttribute","uuid":"bdce0e0c-54fc-4872-b075-8265e95d931f"},{"content":{"key":"sourceSessionID","value":5611.0},"type":"mf.zero.meta.RealAttribute","uuid":"c5e86c97-149c-4324-8314-cd96f594f530"},{"content":{"key":"sourceUUID","value":"e8ae1438-39ed-4e4e-be28-4dab94db94da"},"type":"mf.zero.meta.StringAttribute","uuid":"3200c1e1-55b9-4a2d-88a5-425a33727984"},{"content":{"key":"type","value":"productLine"},"type":"mf.zero.meta.StringAttribute","uuid":"173a909c-3331-4be7-a7eb-e7cee372e787"},{"content":{"key":"visible","value":"true"},"type":"mf.zero.meta.StringAttribute","uuid":"5369ec7f-b911-4584-811d-6443262cf621"}]},"type":"mf.zero.meta.AttributeMap","uuid":"57b4cc98-3e72-4806-bd7c-2bb72a58be36"},"dContained":[],"dstElement":{"type":"diagram.editor.model.Entity","uuid":"05e9bea1-cc23-447e-8c22-cb7ffc10e49e"},"inConnections":[],"outConnections":[],"points":[],"position":"0,0","properties":[],"size":"0,0,0,0","srcElement":{"type":"diagram.editor.model.Entity","uuid":"8f7c9a37-f97f-4c91-ace2-233fd874d41d"},"syntaxElement":null,"type":"line"},"type":"diagram.editor.model.Connection","uuid":"4c1b8984-c253-4840-af86-b2657b015443"},{"content":{"attributes":{"content":{"attributes":[{"content":{"key":"active","value":"false"},"type":"mf.zero.meta.StringAttribute","uuid":"c2ab0b5c-cecf-4523-a687-b70f2c43e0cb"},{"content":{"key":"destinationBlockUUID","value":"a32f70ac-9704-45e6-82b2-c6b40a0e37db"},"type":"mf.zero.meta.StringAttribute","uuid":"d8196f25-d903-4d9a-b820-de21ff0bf4f6"},{"content":{"key":"destinationSessionID","value":3717.0},"type":"mf.zero.meta.RealAttribute","uuid":"9e72b37e-89f6-4510-9bc9-63523d38edbb"},{"content":{"key":"destinationUUID","value":"01f666b4-5013-4ed5-985e-51b8ea213d8c"},"type":"mf.zero.meta.StringAttribute","uuid":"f9ffd3b9-02b0-4f4b-84bc-4c40d9e49f78"},{"content":{"key":"fade","value":"none"},"type":"mf.zero.meta.StringAttribute","uuid":"edc69453-8738-4534-894d-fbfe1a50e4dd"},{"content":{"key":"linecolor","value":"rgb(66, 66, 66)"},"type":"mf.zero.meta.StringAttribute","uuid":"f7a676b5-a71e-4326-9a1d-ceb3140821f8"},{"content":{"key":"linewidth","value":1.0},"type":"mf.zero.meta.RealAttribute","uuid":"9cbae198-3404-46ef-a3a9-ec3eef543ced"},{"content":{"key":"sourceBlockUUID","value":"23e786cf-458a-4dfc-bcea-7ebe98206259"},"type":"mf.zero.meta.StringAttribute","uuid":"bb79edd3-c4c2-45b5-a7b0-ab851126c001"},{"content":{"key":"sourceSessionID","value":5609.0},"type":"mf.zero.meta.RealAttribute","uuid":"6eb813ad-960c-4a35-a804-82904eca0de4"},{"content":{"key":"sourceUUID","value":"acc2e0c4-033b-44c5-b545-16709f711521"},"type":"mf.zero.meta.StringAttribute","uuid":"c64a3c18-981b-4b0d-a2fc-63db5fcd2b77"},{"content":{"key":"type","value":"productLine"},"type":"mf.zero.meta.StringAttribute","uuid":"18f3e1bf-4c9d-49de-aa02-0c92c729f04e"},{"content":{"key":"visible","value":"true"},"type":"mf.zero.meta.StringAttribute","uuid":"f01582de-b594-4423-a3ce-6c866c87c547"}]},"type":"mf.zero.meta.AttributeMap","uuid":"2398bd85-1546-4a1c-976a-de37182498b9"},"dContained":[],"dstElement":{"type":"diagram.editor.model.Entity","uuid":"a32f70ac-9704-45e6-82b2-c6b40a0e37db"},"inConnections":[],"outConnections":[],"points":[],"position":"0,0","properties":[],"size":"0,0,0,0","srcElement":{"type":"diagram.editor.model.Entity","uuid":"23e786cf-458a-4dfc-bcea-7ebe98206259"},"syntaxElement":null,"type":"line"},"type":"diagram.editor.model.Connection","uuid":"ce3c9056-c927-40db-9ef4-3d9aca5f6f52"},{"content":{"attributes":{"content":{"attributes":[{"content":{"key":"active","value":"false"},"type":"mf.zero.meta.StringAttribute","uuid":"6147c61d-97a6-4ec6-9e66-90f9fa39aedc"},{"content":{"key":"destinationBlockUUID","value":"d21fbb8a-1e70-48cf-9abf-524f8a969111"},"type":"mf.zero.meta.StringAttribute","uuid":"dd06f892-2d58-4782-9160-7965e9a5f4de"},{"content":{"key":"destinationSessionID","value":3713.0},"type":"mf.zero.meta.RealAttribute","uuid":"f15ec4f1-037c-4fef-98d2-b1d13caaecf4"},{"content":{"key":"destinationUUID","value":"115906ab-9707-4419-a862-e11b82deed83"},"type":"mf.zero.meta.StringAttribute","uuid":"4fecf7ee-48f6-4ed7-b834-4f113fce03b8"},{"content":{"key":"fade","value":"none"},"type":"mf.zero.meta.StringAttribute","uuid":"b86313e1-05f0-4b46-b00c-0022b7732f6c"},{"content":{"key":"linecolor","value":"rgb(66, 66, 66)"},"type":"mf.zero.meta.StringAttribute","uuid":"7861301a-561f-4bf4-91ce-38c79a21bb81"},{"content":{"key":"linewidth","value":1.0},"type":"mf.zero.meta.RealAttribute","uuid":"194c0665-e23f-4770-a568-97b29e731ca2"},{"content":{"key":"sourceBlockUUID","value":"9d62f0cc-545e-4603-9de6-7566fdce6aa9"},"type":"mf.zero.meta.StringAttribute","uuid":"719346e2-df4f-4479-a6ec-be70f9b4c30a"},{"content":{"key":"sourceSessionID","value":5607.0},"type":"mf.zero.meta.RealAttribute","uuid":"ee0c7ff9-b4c5-4ba5-ab18-8200d941a3cb"},{"content":{"key":"sourceUUID","value":"9b39a86f-b1a5-4767-a4be-4e1f0758e40b"},"type":"mf.zero.meta.StringAttribute","uuid":"0ab9f5ee-f1a0-449c-a20d-7a1f6fe3e30a"},{"content":{"key":"type","value":"productLine"},"type":"mf.zero.meta.StringAttribute","uuid":"cd654b60-58f6-4195-aa6c-44bf99d93fc0"},{"content":{"key":"visible","value":"true"},"type":"mf.zero.meta.StringAttribute","uuid":"48699944-0a6b-4a9a-943a-dd62dee21df1"}]},"type":"mf.zero.meta.AttributeMap","uuid":"24dbad2e-0ed7-4409-9ea1-757c567d032d"},"dContained":[],"dstElement":{"type":"diagram.editor.model.Entity","uuid":"d21fbb8a-1e70-48cf-9abf-524f8a969111"},"inConnections":[],"outConnections":[],"points":[],"position":"0,0","properties":[],"size":"0,0,0,0","srcElement":{"type":"diagram.editor.model.Entity","uuid":"9d62f0cc-545e-4603-9de6-7566fdce6aa9"},"syntaxElement":null,"type":"line"},"type":"diagram.editor.model.Connection","uuid":"5dbbddd6-7c85-44e6-85db-96e7813b1661"},{"content":{"attributes":{"content":{"attributes":[{"content":{"key":"active","value":"false"},"type":"mf.zero.meta.StringAttribute","uuid":"02645328-4246-459a-826c-2ea0cd2f5a43"},{"content":{"key":"destinationBlockUUID","value":"58e34f86-87cb-4880-9186-898dcb70bbb6"},"type":"mf.zero.meta.StringAttribute","uuid":"9316313d-bd95-41ae-bc8e-d20513856acd"},{"content":{"key":"destinationSessionID","value":3716.0},"type":"mf.zero.meta.RealAttribute","uuid":"09f945fb-d136-48bf-8c75-7799128d6855"},{"content":{"key":"destinationUUID","value":"396afa68-2dab-40de-a56b-4a07c9c6c8ae"},"type":"mf.zero.meta.StringAttribute","uuid":"65ecaebf-b85d-4dfa-8537-eb6833291875"},{"content":{"key":"fade","value":"none"},"type":"mf.zero.meta.StringAttribute","uuid":"99f20be8-2672-4a4f-9939-dfae32803b6a"},{"content":{"key":"linecolor","value":"rgb(66, 66, 66)"},"type":"mf.zero.meta.StringAttribute","uuid":"205f8656-1e06-465c-8ccd-27bdfae7dc9b"},{"content":{"key":"linewidth","value":1.0},"type":"mf.zero.meta.RealAttribute","uuid":"3eaad74d-7c0d-4e70-a1e3-58b5974d00f3"},{"content":{"key":"sourceBlockUUID","value":"5fc77197-dae0-4427-8ae3-fa2f68c613c7"},"type":"mf.zero.meta.StringAttribute","uuid":"5971b39d-ac8e-42ee-bc16-35bb3895180e"},{"content":{"key":"sourceSessionID","value":5605.0},"type":"mf.zero.meta.RealAttribute","uuid":"1603f42a-51bb-49d4-ad0a-10590a872831"},{"content":{"key":"sourceUUID","value":"5a8f670b-9142-4655-b76f-0f3e0e983a5a"},"type":"mf.zero.meta.StringAttribute","uuid":"b6f37544-7651-41be-af74-c18e7dfa0c01"},{"content":{"key":"type","value":"productLine"},"type":"mf.zero.meta.StringAttribute","uuid":"f3e3e8ea-398c-43e7-a206-05805efb1014"},{"content":{"key":"visible","value":"true"},"type":"mf.zero.meta.StringAttribute","uuid":"cf89fd81-c623-4041-9811-8feb436aaba5"}]},"type":"mf.zero.meta.AttributeMap","uuid":"f2584642-75b9-44df-9797-f7fe7b34723e"},"dContained":[],"dstElement":{"type":"diagram.editor.model.Entity","uuid":"58e34f86-87cb-4880-9186-898dcb70bbb6"},"inConnections":[],"outConnections":[],"points":[],"position":"0,0","properties":[],"size":"0,0,0,0","srcElement":{"type":"diagram.editor.model.Entity","uuid":"5fc77197-dae0-4427-8ae3-fa2f68c613c7"},"syntaxElement":null,"type":"line"},"type":"diagram.editor.model.Connection","uuid":"5d225c14-26cb-4fa6-99b9-2fcf54d2acfb"},{"content":{"attributes":{"content":{"attributes":[{"content":{"key":"active","value":"false"},"type":"mf.zero.meta.StringAttribute","uuid":"78979456-c7e0-4908-91bb-028966a38101"},{"content":{"key":"destinationBlockUUID","value":"38ac2c31-10f2-4592-af41-8c8f4494389c"},"type":"mf.zero.meta.StringAttribute","uuid":"18c48c2b-1fcc-4cc7-8eae-6f43f6c0ca61"},{"content":{"key":"destinationSessionID","value":3714.0},"type":"mf.zero.meta.RealAttribute","uuid":"c3ba506f-d56c-4950-af98-d402f23e2328"},{"content":{"key":"destinationUUID","value":"6a95bd74-64c6-46d4-963f-a77e32f79e25"},"type":"mf.zero.meta.StringAttribute","uuid":"efd2b13a-be27-49b9-b0a4-d425d46b8e1b"},{"content":{"key":"fade","value":"none"},"type":"mf.zero.meta.StringAttribute","uuid":"e4a5469d-c874-464f-9b39-f380641fa9cf"},{"content":{"key":"linecolor","value":"rgb(66, 66, 66)"},"type":"mf.zero.meta.StringAttribute","uuid":"a3767af9-7460-4cd9-983b-31c459625be6"},{"content":{"key":"linewidth","value":1.0},"type":"mf.zero.meta.RealAttribute","uuid":"3dff4b73-8330-405e-baa2-fad0c25977df"},{"content":{"key":"sourceBlockUUID","value":"9b89dad8-bcf0-4ca2-880f-ce7787a617c5"},"type":"mf.zero.meta.StringAttribute","uuid":"073d0efd-2eac-4ad7-8eb9-1f4bf4da9ca2"},{"content":{"key":"sourceSessionID","value":5603.0},"type":"mf.zero.meta.RealAttribute","uuid":"6a694cff-6c04-4633-8d90-4f3efd3361fa"},{"content":{"key":"sourceUUID","value":"049387dc-caec-4998-b0c9-35172b81a0a4"},"type":"mf.zero.meta.StringAttribute","uuid":"61b501a5-c7c1-4f0d-b64c-070827d21cc0"},{"content":{"key":"type","value":"productLine"},"type":"mf.zero.meta.StringAttribute","uuid":"edce25f4-b391-4037-8b20-deba7bdc5493"},{"content":{"key":"visible","value":"true"},"type":"mf.zero.meta.StringAttribute","uuid":"ef48606d-e9e4-4ad5-847b-f93e9baf89aa"}]},"type":"mf.zero.meta.AttributeMap","uuid":"c167cf47-9e7c-4636-9d72-bc4427c1bb98"},"dContained":[],"dstElement":{"type":"diagram.editor.model.Entity","uuid":"38ac2c31-10f2-4592-af41-8c8f4494389c"},"inConnections":[],"outConnections":[],"points":[],"position":"0,0","properties":[],"size":"0,0,0,0","srcElement":{"type":"diagram.editor.model.Entity","uuid":"9b89dad8-bcf0-4ca2-880f-ce7787a617c5"},"syntaxElement":null,"type":"line"},"type":"diagram.editor.model.Connection","uuid":"6176b090-09d2-46d0-9cd5-74feee28dd59"},{"content":{"attributes":{"content":{"attributes":[{"content":{"key":"active","value":"false"},"type":"mf.zero.meta.StringAttribute","uuid":"de54110f-cbb6-44a0-994d-afef469b0c68"},{"content":{"key":"destinationBlockUUID","value":"bb71debf-8ef9-45a7-869f-b7ef1198a5d6"},"type":"mf.zero.meta.StringAttribute","uuid":"2a4f21b1-1f83-4e34-b4f9-a031984eefb4"},{"content":{"key":"destinationSessionID","value":3712.0},"type":"mf.zero.meta.RealAttribute","uuid":"2d8dca16-f819-4d03-82f0-917a6efb539c"},{"content":{"key":"destinationUUID","value":"2b19587d-943c-4e86-bb71-5464872e7033"},"type":"mf.zero.meta.StringAttribute","uuid":"f3b92a4d-76b5-4c2b-9970-1dc9f090f0c6"},{"content":{"key":"fade","value":"none"},"type":"mf.zero.meta.StringAttribute","uuid":"856155c4-8566-4b54-b27a-b937b984d204"},{"content":{"key":"linecolor","value":"rgb(66, 66, 66)"},"type":"mf.zero.meta.StringAttribute","uuid":"262f0ff0-998b-4e7d-b5c8-7898850c3906"},{"content":{"key":"linewidth","value":1.0},"type":"mf.zero.meta.RealAttribute","uuid":"5efdca05-45de-44b6-a90d-c545acd405a5"},{"content":{"key":"sourceBlockUUID","value":"e255c6a8-bf40-4701-9e2e-1ef96ce9b813"},"type":"mf.zero.meta.StringAttribute","uuid":"0f223610-22f4-4321-bd6e-0c82791466d9"},{"content":{"key":"sourceSessionID","value":5601.0},"type":"mf.zero.meta.RealAttribute","uuid":"eaa26654-2b65-4ce2-a166-9c4560471756"},{"content":{"key":"sourceUUID","value":"d87732a2-d700-4cc4-be59-cee780c3a277"},"type":"mf.zero.meta.StringAttribute","uuid":"498e096e-77ac-46ef-b2c5-52c0b4e7db42"},{"content":{"key":"type","value":"productLine"},"type":"mf.zero.meta.StringAttribute","uuid":"f5887c5a-a310-4464-b3a4-e789ab438575"},{"content":{"key":"visible","value":"true"},"type":"mf.zero.meta.StringAttribute","uuid":"6e4094fd-86e4-4ac8-8d6b-d2e325565575"}]},"type":"mf.zero.meta.AttributeMap","uuid":"b7afd504-37da-4adc-b9a1-fdb9b83a2798"},"dContained":[],"dstElement":{"type":"diagram.editor.model.Entity","uuid":"bb71debf-8ef9-45a7-869f-b7ef1198a5d6"},"inConnections":[],"outConnections":[],"points":[],"position":"0,0","properties":[],"size":"0,0,0,0","srcElement":{"type":"diagram.editor.model.Entity","uuid":"e255c6a8-bf40-4701-9e2e-1ef96ce9b813"},"syntaxElement":null,"type":"line"},"type":"diagram.editor.model.Connection","uuid":"e0b094d1-48e3-429c-b825-0dfbfdcbcb4e"},{"content":{"attributes":{"content":{"attributes":[{"content":{"key":"active","value":"false"},"type":"mf.zero.meta.StringAttribute","uuid":"3320e865-f408-4c3b-8f97-1656dd49a3e0"},{"content":{"key":"destinationBlockUUID","value":"de481a9b-a2ff-4a64-9ea4-88b08690d107"},"type":"mf.zero.meta.StringAttribute","uuid":"fa662573-8a74-418e-9b0f-34b9374d1dbc"},{"content":{"key":"destinationSessionID","value":3715.0},"type":"mf.zero.meta.RealAttribute","uuid":"53589074-50f9-4d64-b2ee-186c7877616f"},{"content":{"key":"destinationUUID","value":"5aa98dbb-7faa-4cfe-a4ab-dcef1240427a"},"type":"mf.zero.meta.StringAttribute","uuid":"cbcd6111-290b-4683-9169-3b4a52d37b1f"},{"content":{"key":"fade","value":"none"},"type":"mf.zero.meta.StringAttribute","uuid":"7946dd63-7848-4f5f-888a-1b29628d3247"},{"content":{"key":"linecolor","value":"rgb(66, 66, 66)"},"type":"mf.zero.meta.StringAttribute","uuid":"b9c9c82c-0cd7-4c9b-8735-22a678d0ebda"},{"content":{"key":"linewidth","value":1.0},"type":"mf.zero.meta.RealAttribute","uuid":"ffc67a86-3597-4c6d-9904-198d5c7d9893"},{"content":{"key":"sourceBlockUUID","value":"3423d7ce-b367-4a4a-bd0e-c505b6536c14"},"type":"mf.zero.meta.StringAttribute","uuid":"39b0f64a-996b-475f-bf4f-516112094352"},{"content":{"key":"sourceSessionID","value":5599.0},"type":"mf.zero.meta.RealAttribute","uuid":"03136df3-91da-4246-9865-4aea84f0ce09"},{"content":{"key":"sourceUUID","value":"cb11180c-0dc8-48eb-adce-87bc04b5b3e4"},"type":"mf.zero.meta.StringAttribute","uuid":"2eda13a7-c4ff-4383-bf23-c0f53a3f8c70"},{"content":{"key":"type","value":"productLine"},"type":"mf.zero.meta.StringAttribute","uuid":"6fe31fd5-f30c-4637-9fab-0027e70b3c76"},{"content":{"key":"visible","value":"true"},"type":"mf.zero.meta.StringAttribute","uuid":"6b554ea1-2dbe-4a5f-9cff-ada806099d2e"}]},"type":"mf.zero.meta.AttributeMap","uuid":"36691572-2417-47ac-a6c0-c51e99343238"},"dContained":[],"dstElement":{"type":"diagram.editor.model.Entity","uuid":"de481a9b-a2ff-4a64-9ea4-88b08690d107"},"inConnections":[],"outConnections":[],"points":[],"position":"0,0","properties":[],"size":"0,0,0,0","srcElement":{"type":"diagram.editor.model.Entity","uuid":"3423d7ce-b367-4a4a-bd0e-c505b6536c14"},"syntaxElement":null,"type":"line"},"type":"diagram.editor.model.Connection","uuid":"bbd56654-604a-4ace-9974-5c54499c972a"},{"content":{"attributes":{"content":{"attributes":[{"content":{"key":"active","value":"false"},"type":"mf.zero.meta.StringAttribute","uuid":"f77f7d52-8e61-4951-b2df-40fc1af7675c"},{"content":{"key":"destinationBlockUUID","value":"d9f6c78c-a28d-4000-8c30-2828f75ff524"},"type":"mf.zero.meta.StringAttribute","uuid":"34b699ae-3fc4-4eb7-bf56-0bbc0e04d222"},{"content":{"key":"destinationSessionID","value":3718.0},"type":"mf.zero.meta.RealAttribute","uuid":"e8718f21-c58a-4c34-88ab-fcc7c7cf8a9b"},{"content":{"key":"destinationUUID","value":"d13e02c3-05d2-4231-941d-27fe63e3f2bc"},"type":"mf.zero.meta.StringAttribute","uuid":"13034cba-e618-484d-8af0-2c6000e26fba"},{"content":{"key":"fade","value":"none"},"type":"mf.zero.meta.StringAttribute","uuid":"2584adf1-70d4-4733-8c9c-c99e10db3203"},{"content":{"key":"linecolor","value":"rgb(66, 66, 66)"},"type":"mf.zero.meta.StringAttribute","uuid":"5cfa5949-a11f-42ff-a81b-7aa8d585b81f"},{"content":{"key":"linewidth","value":1.0},"type":"mf.zero.meta.RealAttribute","uuid":"2015034f-89cd-4bca-b0ef-adc814046595"},{"content":{"key":"sourceBlockUUID","value":"5e5cf5d9-09f5-46e0-9f32-1309a28966f8"},"type":"mf.zero.meta.StringAttribute","uuid":"cf81097d-cd6b-4739-b1ba-234efbd21b8c"},{"content":{"key":"sourceSessionID","value":5597.0},"type":"mf.zero.meta.RealAttribute","uuid":"c94b3bf4-254c-4e74-a0c0-f6cea6e34e8a"},{"content":{"key":"sourceUUID","value":"6c3af07d-8a48-42ab-a79b-079469a8da00"},"type":"mf.zero.meta.StringAttribute","uuid":"39f6b41c-5f4b-47ba-a09d-f3e8c7117d5a"},{"content":{"key":"type","value":"productLine"},"type":"mf.zero.meta.StringAttribute","uuid":"f11b6741-2804-4906-9753-9c7c58c139ec"},{"content":{"key":"visible","value":"true"},"type":"mf.zero.meta.StringAttribute","uuid":"69d96922-d055-4762-b898-6292116bb417"}]},"type":"mf.zero.meta.AttributeMap","uuid":"cd16c6b5-7a2b-42f0-bdae-00e173dc9f8e"},"dContained":[],"dstElement":{"type":"diagram.editor.model.Entity","uuid":"d9f6c78c-a28d-4000-8c30-2828f75ff524"},"inConnections":[],"outConnections":[],"points":[],"position":"0,0","properties":[],"size":"0,0,0,0","srcElement":{"type":"diagram.editor.model.Entity","uuid":"5e5cf5d9-09f5-46e0-9f32-1309a28966f8"},"syntaxElement":null,"type":"line"},"type":"diagram.editor.model.Connection","uuid":"98d4d70f-5960-496f-b2fe-8112e9fd909e"},{"content":{"attributes":{"content":{"attributes":[{"content":{"key":"active","value":"false"},"type":"mf.zero.meta.StringAttribute","uuid":"11297022-1567-4eb9-9daf-ff5cda18271b"},{"content":{"key":"destinationBlockUUID","value":"b4b139e7-1524-49bf-9870-e4182c9efcc0"},"type":"mf.zero.meta.StringAttribute","uuid":"f1546c7f-7dcf-43d8-9bad-e4f619d8b848"},{"content":{"key":"destinationSessionID","value":5613.0},"type":"mf.zero.meta.RealAttribute","uuid":"bd4295e3-632e-498d-b3c6-4ad226ed035d"},{"content":{"key":"destinationUUID","value":"0836f40f-fabc-49fd-ae10-d3c9308a403c"},"type":"mf.zero.meta.StringAttribute","uuid":"56986845-d7bd-45c4-b68f-5756a44ff670"},{"content":{"key":"fade","value":"none"},"type":"mf.zero.meta.StringAttribute","uuid":"5c65bbe2-4261-45fd-a19c-806d033d27cb"},{"content":{"key":"linecolor","value":"rgb(66, 66, 66)"},"type":"mf.zero.meta.StringAttribute","uuid":"50b34f03-bafb-41e4-9027-0b77658828a2"},{"content":{"key":"linewidth","value":1.0},"type":"mf.zero.meta.RealAttribute","uuid":"004daa2f-afae-4454-828e-3874fa47eea5"},{"content":{"key":"sourceBlockUUID","value":"3d0d87f3-27f5-4301-a9f3-ef5bae40721d"},"type":"mf.zero.meta.StringAttribute","uuid":"e0a87b37-6796-4a80-a266-49be62dfeb2c"},{"content":{"key":"sourceSessionID","value":3678.0},"type":"mf.zero.meta.RealAttribute","uuid":"4526e162-6c09-497a-83c9-af347f9b0548"},{"content":{"key":"sourceUUID","value":"6abfa101-e20c-4fa9-9d9a-0d7ea326f656"},"type":"mf.zero.meta.StringAttribute","uuid":"1d9faabe-33f9-43a9-9e44-87389c4ab540"},{"content":{"key":"type","value":"reactantLine"},"type":"mf.zero.meta.StringAttribute","uuid":"5c713800-24cd-4f7e-b958-e6c742b45e07"},{"content":{"key":"visible","value":"true"},"type":"mf.zero.meta.StringAttribute","uuid":"e6212530-2c7c-43d0-bf0f-0df4ec93426e"}]},"type":"mf.zero.meta.AttributeMap","uuid":"40fc7337-434f-4551-858c-df83c87d53fb"},"dContained":[],"dstElement":{"type":"diagram.editor.model.Entity","uuid":"b4b139e7-1524-49bf-9870-e4182c9efcc0"},"inConnections":[],"outConnections":[],"points":[],"position":"0,0","properties":[],"size":"0,0,0,0","srcElement":{"type":"diagram.editor.model.Entity","uuid":"3d0d87f3-27f5-4301-a9f3-ef5bae40721d"},"syntaxElement":null,"type":"line"},"type":"diagram.editor.model.Connection","uuid":"bbbcedf3-6c38-4c8a-a5ca-52f951170fad"},{"content":{"attributes":{"content":{"attributes":[{"content":{"key":"active","value":"false"},"type":"mf.zero.meta.StringAttribute","uuid":"fd475705-8ecd-434b-bcde-616235348488"},{"content":{"key":"destinationBlockUUID","value":"8f7c9a37-f97f-4c91-ace2-233fd874d41d"},"type":"mf.zero.meta.StringAttribute","uuid":"1d271ac7-fa77-43eb-9ecb-c725600ca0b2"},{"content":{"key":"destinationSessionID","value":5611.0},"type":"mf.zero.meta.RealAttribute","uuid":"4b9f04c6-024e-40f4-a9c1-0e3cef0f00c3"},{"content":{"key":"destinationUUID","value":"e8ae1438-39ed-4e4e-be28-4dab94db94da"},"type":"mf.zero.meta.StringAttribute","uuid":"e5786648-51cc-4e62-931b-a27781eb260b"},{"content":{"key":"fade","value":"none"},"type":"mf.zero.meta.StringAttribute","uuid":"51ed02a6-4be3-4577-ab1e-b2e0e45ad1e0"},{"content":{"key":"linecolor","value":"rgb(66, 66, 66)"},"type":"mf.zero.meta.StringAttribute","uuid":"38b957bc-42f3-47c8-bbe5-5834c05e1ddd"},{"content":{"key":"linewidth","value":1.0},"type":"mf.zero.meta.RealAttribute","uuid":"0de2a92e-c046-4410-8be6-94052f63bbed"},{"content":{"key":"sourceBlockUUID","value":"34ebbabe-0240-4bf0-bc30-b722ccce1f92"},"type":"mf.zero.meta.StringAttribute","uuid":"7ab4287e-81a4-4914-adf3-fa1f0ed2ef81"},{"content":{"key":"sourceSessionID","value":3677.0},"type":"mf.zero.meta.RealAttribute","uuid":"882c526a-4a6e-4da1-a1aa-42773f7b1401"},{"content":{"key":"sourceUUID","value":"cd86a297-28ac-4356-88b3-d6373619d61d"},"type":"mf.zero.meta.StringAttribute","uuid":"985e7db9-c3df-4036-b78a-2a2ac09a3bc1"},{"content":{"key":"type","value":"reactantLine"},"type":"mf.zero.meta.StringAttribute","uuid":"70e045bc-b5c5-4398-a8b3-b2c3ac8ec37d"},{"content":{"key":"visible","value":"true"},"type":"mf.zero.meta.StringAttribute","uuid":"a72bf061-d747-418d-9ffb-f521eb0eee5f"}]},"type":"mf.zero.meta.AttributeMap","uuid":"1cc65d6f-37d1-4d0d-840c-0349c397f3d5"},"dContained":[],"dstElement":{"type":"diagram.editor.model.Entity","uuid":"8f7c9a37-f97f-4c91-ace2-233fd874d41d"},"inConnections":[],"outConnections":[],"points":[],"position":"0,0","properties":[],"size":"0,0,0,0","srcElement":{"type":"diagram.editor.model.Entity","uuid":"34ebbabe-0240-4bf0-bc30-b722ccce1f92"},"syntaxElement":null,"type":"line"},"type":"diagram.editor.model.Connection","uuid":"3dcc9bbf-ece5-434f-9dfd-22cb6b0c0ae2"},{"content":{"attributes":{"content":{"attributes":[{"content":{"key":"active","value":"false"},"type":"mf.zero.meta.StringAttribute","uuid":"ebd81312-1abd-451f-8f86-0e91790d6b1a"},{"content":{"key":"destinationBlockUUID","value":"23e786cf-458a-4dfc-bcea-7ebe98206259"},"type":"mf.zero.meta.StringAttribute","uuid":"3f883351-359e-479c-be90-156bac058060"},{"content":{"key":"destinationSessionID","value":5609.0},"type":"mf.zero.meta.RealAttribute","uuid":"0e9eb573-8ba1-4b16-b2e3-8b33f34d1542"},{"content":{"key":"destinationUUID","value":"acc2e0c4-033b-44c5-b545-16709f711521"},"type":"mf.zero.meta.StringAttribute","uuid":"6b6fedfd-5246-4820-a68c-d875fde5dfdd"},{"content":{"key":"fade","value":"none"},"type":"mf.zero.meta.StringAttribute","uuid":"e56e8c0e-dac6-43be-8f56-64c46fb5bdb5"},{"content":{"key":"linecolor","value":"rgb(66, 66, 66)"},"type":"mf.zero.meta.StringAttribute","uuid":"e00f2cef-0f76-4c12-b6bd-e2ac95b6adae"},{"content":{"key":"linewidth","value":1.0},"type":"mf.zero.meta.RealAttribute","uuid":"a1449bb9-1dea-4232-a3fa-7d8696604680"},{"content":{"key":"sourceBlockUUID","value":"be14b261-2fc7-4d8d-8a4c-62aed827978e"},"type":"mf.zero.meta.StringAttribute","uuid":"0084bb3b-b23a-49ee-9f02-64fdb3b60c8c"},{"content":{"key":"sourceSessionID","value":3676.0},"type":"mf.zero.meta.RealAttribute","uuid":"35ded08a-1d8c-46e7-b1c7-0c46cf8245de"},{"content":{"key":"sourceUUID","value":"aa7e3d2f-0483-4120-816e-4192a7a96043"},"type":"mf.zero.meta.StringAttribute","uuid":"d075e64a-df14-4b94-bdcd-5fbb81d2e1a4"},{"content":{"key":"type","value":"reactantLine"},"type":"mf.zero.meta.StringAttribute","uuid":"1b7d75d2-a426-4ff8-9b79-08f7c3537f5f"},{"content":{"key":"visible","value":"true"},"type":"mf.zero.meta.StringAttribute","uuid":"5ac3c495-79af-4da1-8072-c41544271737"}]},"type":"mf.zero.meta.AttributeMap","uuid":"7f29a457-56b7-484c-a577-68df9517f789"},"dContained":[],"dstElement":{"type":"diagram.editor.model.Entity","uuid":"23e786cf-458a-4dfc-bcea-7ebe98206259"},"inConnections":[],"outConnections":[],"points":[],"position":"0,0","properties":[],"size":"0,0,0,0","srcElement":{"type":"diagram.editor.model.Entity","uuid":"be14b261-2fc7-4d8d-8a4c-62aed827978e"},"syntaxElement":null,"type":"line"},"type":"diagram.editor.model.Connection","uuid":"f160cee1-5237-4b0e-8c1d-e58c71142e56"},{"content":{"attributes":{"content":{"attributes":[{"content":{"key":"active","value":"false"},"type":"mf.zero.meta.StringAttribute","uuid":"a49164c4-1b91-453e-8750-23b77aa2d0a1"},{"content":{"key":"destinationBlockUUID","value":"9d62f0cc-545e-4603-9de6-7566fdce6aa9"},"type":"mf.zero.meta.StringAttribute","uuid":"29e10a0b-396c-4f68-93d6-8bef94f5a4e2"},{"content":{"key":"destinationSessionID","value":5607.0},"type":"mf.zero.meta.RealAttribute","uuid":"0daf2b72-6f13-431c-869d-583377fffe07"},{"content":{"key":"destinationUUID","value":"9b39a86f-b1a5-4767-a4be-4e1f0758e40b"},"type":"mf.zero.meta.StringAttribute","uuid":"4b27d121-2f76-4e96-8ca2-de30d24754df"},{"content":{"key":"fade","value":"none"},"type":"mf.zero.meta.StringAttribute","uuid":"d32cd5bc-b0d1-434e-94f9-9634cb140c86"},{"content":{"key":"linecolor","value":"rgb(66, 66, 66)"},"type":"mf.zero.meta.StringAttribute","uuid":"ffa72313-06ed-4847-b842-8ed65d355490"},{"content":{"key":"linewidth","value":1.0},"type":"mf.zero.meta.RealAttribute","uuid":"eb2e0175-1e51-4e87-b995-d36468f42eac"},{"content":{"key":"sourceBlockUUID","value":"faa0ed9f-759c-4980-8490-890bf949f637"},"type":"mf.zero.meta.StringAttribute","uuid":"afcfcd23-0976-4b02-8a5f-8e6e8bb3f7fe"},{"content":{"key":"sourceSessionID","value":3675.0},"type":"mf.zero.meta.RealAttribute","uuid":"0af253ae-2505-4cf0-bf79-6454ad1b6dcf"},{"content":{"key":"sourceUUID","value":"2fd1fb57-a30d-43de-bccc-5a6a1d2c3370"},"type":"mf.zero.meta.StringAttribute","uuid":"93850528-3f03-4431-8603-097031a7d714"},{"content":{"key":"type","value":"reactantLine"},"type":"mf.zero.meta.StringAttribute","uuid":"828a03c5-c3de-423d-bfd2-0d810a6b053b"},{"content":{"key":"visible","value":"true"},"type":"mf.zero.meta.StringAttribute","uuid":"d28ea634-b238-4cfd-b97d-0d73f5908c18"}]},"type":"mf.zero.meta.AttributeMap","uuid":"1b7a6dee-5b75-48a3-94a6-e35044ec5ca9"},"dContained":[],"dstElement":{"type":"diagram.editor.model.Entity","uuid":"9d62f0cc-545e-4603-9de6-7566fdce6aa9"},"inConnections":[],"outConnections":[],"points":[],"position":"0,0","properties":[],"size":"0,0,0,0","srcElement":{"type":"diagram.editor.model.Entity","uuid":"faa0ed9f-759c-4980-8490-890bf949f637"},"syntaxElement":null,"type":"line"},"type":"diagram.editor.model.Connection","uuid":"c8294d5d-a37d-4378-8f1e-cab5883a738c"},{"content":{"attributes":{"content":{"attributes":[{"content":{"key":"active","value":"false"},"type":"mf.zero.meta.StringAttribute","uuid":"11fcfadf-ad08-4f06-90ed-fd65dfb08ea0"},{"content":{"key":"destinationBlockUUID","value":"5fc77197-dae0-4427-8ae3-fa2f68c613c7"},"type":"mf.zero.meta.StringAttribute","uuid":"d31f5e79-137a-4343-9d5e-323d1742cc5e"},{"content":{"key":"destinationSessionID","value":5605.0},"type":"mf.zero.meta.RealAttribute","uuid":"2921e5b5-f5b9-4efe-b680-b62c039e20ab"},{"content":{"key":"destinationUUID","value":"5a8f670b-9142-4655-b76f-0f3e0e983a5a"},"type":"mf.zero.meta.StringAttribute","uuid":"24560643-8c52-43e1-8765-4573cc89da1f"},{"content":{"key":"fade","value":"none"},"type":"mf.zero.meta.StringAttribute","uuid":"548096f1-5409-4a27-a2bc-8017d86cb4ab"},{"content":{"key":"linecolor","value":"rgb(66, 66, 66)"},"type":"mf.zero.meta.StringAttribute","uuid":"748d5b90-d730-4458-becd-3f290cd5cdd5"},{"content":{"key":"linewidth","value":1.0},"type":"mf.zero.meta.RealAttribute","uuid":"27acadd1-887c-4c7d-bee5-2afea2a09645"},{"content":{"key":"sourceBlockUUID","value":"003d9972-ed15-4e57-8712-3149d6274aa7"},"type":"mf.zero.meta.StringAttribute","uuid":"33fe20c4-531c-42ca-bf10-9663f039966d"},{"content":{"key":"sourceSessionID","value":3674.0},"type":"mf.zero.meta.RealAttribute","uuid":"ccbd7348-f977-4132-8d59-b12faf728fc3"},{"content":{"key":"sourceUUID","value":"1c1f36ad-831c-45d4-8fe9-edc7d453ff92"},"type":"mf.zero.meta.StringAttribute","uuid":"e97b5d5b-7ffa-4fd7-982d-3abe7173b97f"},{"content":{"key":"type","value":"reactantLine"},"type":"mf.zero.meta.StringAttribute","uuid":"6acbab78-4655-49c4-809d-0d00f41b6e9c"},{"content":{"key":"visible","value":"true"},"type":"mf.zero.meta.StringAttribute","uuid":"ec196b8a-7b52-4232-8c1c-c3065db8aa23"}]},"type":"mf.zero.meta.AttributeMap","uuid":"3b78bf0a-1a6c-4a8e-b498-4a3ee562961e"},"dContained":[],"dstElement":{"type":"diagram.editor.model.Entity","uuid":"5fc77197-dae0-4427-8ae3-fa2f68c613c7"},"inConnections":[],"outConnections":[],"points":[],"position":"0,0","properties":[],"size":"0,0,0,0","srcElement":{"type":"diagram.editor.model.Entity","uuid":"003d9972-ed15-4e57-8712-3149d6274aa7"},"syntaxElement":null,"type":"line"},"type":"diagram.editor.model.Connection","uuid":"0ed5eb6a-3cae-41f3-a52f-57890e689f4c"},{"content":{"attributes":{"content":{"attributes":[{"content":{"key":"active","value":"false"},"type":"mf.zero.meta.StringAttribute","uuid":"870a3a02-8f7e-4ff0-bce5-4f46b17c4d54"},{"content":{"key":"destinationBlockUUID","value":"9b89dad8-bcf0-4ca2-880f-ce7787a617c5"},"type":"mf.zero.meta.StringAttribute","uuid":"b48e1d97-cad5-4e38-aaeb-fd58b3fd4b5d"},{"content":{"key":"destinationSessionID","value":5603.0},"type":"mf.zero.meta.RealAttribute","uuid":"bd6b8a6a-dbdd-490b-91d5-9ed8ea29326e"},{"content":{"key":"destinationUUID","value":"049387dc-caec-4998-b0c9-35172b81a0a4"},"type":"mf.zero.meta.StringAttribute","uuid":"91832290-56e4-4dba-b15a-a36a7d88c72e"},{"content":{"key":"fade","value":"none"},"type":"mf.zero.meta.StringAttribute","uuid":"f6543ddc-f8f8-4807-b400-e7eeb89afc6a"},{"content":{"key":"linecolor","value":"rgb(66, 66, 66)"},"type":"mf.zero.meta.StringAttribute","uuid":"70ce1d34-2269-4386-a24b-d1aefec141f5"},{"content":{"key":"linewidth","value":1.0},"type":"mf.zero.meta.RealAttribute","uuid":"1a4ef3de-8794-4ee9-8ca1-875b63019399"},{"content":{"key":"sourceBlockUUID","value":"c7a19e82-77b6-4bb9-90b6-d6545b630f43"},"type":"mf.zero.meta.StringAttribute","uuid":"de21b0f5-6e6e-4682-b93e-9f26809cc0e7"},{"content":{"key":"sourceSessionID","value":3673.0},"type":"mf.zero.meta.RealAttribute","uuid":"5d6dcbc4-b03d-4786-ae17-845ed7ca6ead"},{"content":{"key":"sourceUUID","value":"2e2ed3de-b761-459f-b91a-c2df111406d8"},"type":"mf.zero.meta.StringAttribute","uuid":"ace090f7-1b03-447a-b54f-3695bd27b1b7"},{"content":{"key":"type","value":"reactantLine"},"type":"mf.zero.meta.StringAttribute","uuid":"93f6aa1a-16e8-491e-a3ff-e70c458b3a37"},{"content":{"key":"visible","value":"true"},"type":"mf.zero.meta.StringAttribute","uuid":"dc5c041f-bc11-4a1f-bd1d-825b2464a90a"}]},"type":"mf.zero.meta.AttributeMap","uuid":"6137366e-e450-46cb-8fd3-7e2959312ca7"},"dContained":[],"dstElement":{"type":"diagram.editor.model.Entity","uuid":"9b89dad8-bcf0-4ca2-880f-ce7787a617c5"},"inConnections":[],"outConnections":[],"points":[],"position":"0,0","properties":[],"size":"0,0,0,0","srcElement":{"type":"diagram.editor.model.Entity","uuid":"c7a19e82-77b6-4bb9-90b6-d6545b630f43"},"syntaxElement":null,"type":"line"},"type":"diagram.editor.model.Connection","uuid":"969fd9b5-a6c4-4d97-995e-86a54c2e52c6"},{"content":{"attributes":{"content":{"attributes":[{"content":{"key":"active","value":"false"},"type":"mf.zero.meta.StringAttribute","uuid":"8bb6be03-2f9f-47b6-986a-0f4cc665edfb"},{"content":{"key":"destinationBlockUUID","value":"e255c6a8-bf40-4701-9e2e-1ef96ce9b813"},"type":"mf.zero.meta.StringAttribute","uuid":"8592306a-f7bf-4902-bdca-1d42da05c002"},{"content":{"key":"destinationSessionID","value":5601.0},"type":"mf.zero.meta.RealAttribute","uuid":"708b921e-0412-4643-ad4a-e608465cd2b8"},{"content":{"key":"destinationUUID","value":"d87732a2-d700-4cc4-be59-cee780c3a277"},"type":"mf.zero.meta.StringAttribute","uuid":"9e5ad6b3-54da-40ad-8ada-0831153bd816"},{"content":{"key":"fade","value":"none"},"type":"mf.zero.meta.StringAttribute","uuid":"33b2b2e3-bee0-4ace-a62c-3247854503c9"},{"content":{"key":"linecolor","value":"rgb(66, 66, 66)"},"type":"mf.zero.meta.StringAttribute","uuid":"6d7f7e06-1107-4efc-847d-e7a6374c2045"},{"content":{"key":"linewidth","value":1.0},"type":"mf.zero.meta.RealAttribute","uuid":"77ced734-30fe-4e86-a366-fb6c65be35f4"},{"content":{"key":"sourceBlockUUID","value":"87902569-2eb8-4ac1-b7ec-155613a96a4a"},"type":"mf.zero.meta.StringAttribute","uuid":"54429e92-1ba7-432b-ae56-e464fcc832c6"},{"content":{"key":"sourceSessionID","value":3672.0},"type":"mf.zero.meta.RealAttribute","uuid":"e4cb9cb8-019a-4ca9-97d6-4bd2add3fdd0"},{"content":{"key":"sourceUUID","value":"ebcb1bb9-04b2-43c2-b281-d0c2db83cfdf"},"type":"mf.zero.meta.StringAttribute","uuid":"c708f725-0884-45b9-a613-afa9a72201cc"},{"content":{"key":"type","value":"reactantLine"},"type":"mf.zero.meta.StringAttribute","uuid":"106a1d2c-c3a7-4aa1-a529-743e041801fa"},{"content":{"key":"visible","value":"true"},"type":"mf.zero.meta.StringAttribute","uuid":"fc0b2476-f139-455b-9fd3-cbbf1cb0d702"}]},"type":"mf.zero.meta.AttributeMap","uuid":"88a7bdee-79ee-44ef-b941-58f9f9192986"},"dContained":[],"dstElement":{"type":"diagram.editor.model.Entity","uuid":"e255c6a8-bf40-4701-9e2e-1ef96ce9b813"},"inConnections":[],"outConnections":[],"points":[],"position":"0,0","properties":[],"size":"0,0,0,0","srcElement":{"type":"diagram.editor.model.Entity","uuid":"87902569-2eb8-4ac1-b7ec-155613a96a4a"},"syntaxElement":null,"type":"line"},"type":"diagram.editor.model.Connection","uuid":"15f727dc-7871-4c8b-9bf4-78d9d3c69d07"},{"content":{"attributes":{"content":{"attributes":[{"content":{"key":"active","value":"false"},"type":"mf.zero.meta.StringAttribute","uuid":"5145380e-035f-4420-8d9e-5fdd3358de26"},{"content":{"key":"destinationBlockUUID","value":"3423d7ce-b367-4a4a-bd0e-c505b6536c14"},"type":"mf.zero.meta.StringAttribute","uuid":"a390f679-f873-4080-bdc3-6a52c9040cc7"},{"content":{"key":"destinationSessionID","value":5599.0},"type":"mf.zero.meta.RealAttribute","uuid":"e287a326-62c2-4bcb-b004-ac0239c27685"},{"content":{"key":"destinationUUID","value":"cb11180c-0dc8-48eb-adce-87bc04b5b3e4"},"type":"mf.zero.meta.StringAttribute","uuid":"df959a15-343c-4939-8183-390274a75ae8"},{"content":{"key":"fade","value":"none"},"type":"mf.zero.meta.StringAttribute","uuid":"9ab3cba5-90fd-4b6a-8288-0a0308ba2932"},{"content":{"key":"linecolor","value":"rgb(66, 66, 66)"},"type":"mf.zero.meta.StringAttribute","uuid":"67d69d37-b6b4-40b6-8529-0b2f4c424561"},{"content":{"key":"linewidth","value":1.0},"type":"mf.zero.meta.RealAttribute","uuid":"3ea37995-d688-4148-b341-be26e89e1a5a"},{"content":{"key":"sourceBlockUUID","value":"3e762f1f-600a-4c3a-b5a4-ef8993132c75"},"type":"mf.zero.meta.StringAttribute","uuid":"54639d2b-b697-45bc-b345-f1121a4ae367"},{"content":{"key":"sourceSessionID","value":3671.0},"type":"mf.zero.meta.RealAttribute","uuid":"243881c5-de66-403c-9de6-5cd342285ed3"},{"content":{"key":"sourceUUID","value":"b382d456-9a0b-4e6e-a07c-53fb51914250"},"type":"mf.zero.meta.StringAttribute","uuid":"46a0174a-0185-479b-8a51-e42dea2abfc3"},{"content":{"key":"type","value":"reactantLine"},"type":"mf.zero.meta.StringAttribute","uuid":"68138903-dc99-49ec-9e7a-a6b3f689a9e5"},{"content":{"key":"visible","value":"true"},"type":"mf.zero.meta.StringAttribute","uuid":"e6ae0535-e97e-4524-8206-0cba070dd8e9"}]},"type":"mf.zero.meta.AttributeMap","uuid":"c802b966-05f2-4f25-a037-1130e8e1a671"},"dContained":[],"dstElement":{"type":"diagram.editor.model.Entity","uuid":"3423d7ce-b367-4a4a-bd0e-c505b6536c14"},"inConnections":[],"outConnections":[],"points":[],"position":"0,0","properties":[],"size":"0,0,0,0","srcElement":{"type":"diagram.editor.model.Entity","uuid":"3e762f1f-600a-4c3a-b5a4-ef8993132c75"},"syntaxElement":null,"type":"line"},"type":"diagram.editor.model.Connection","uuid":"30645cc9-6478-4c6a-8eca-5253b9a8cdb8"},{"content":{"attributes":{"content":{"attributes":[{"content":{"key":"active","value":"false"},"type":"mf.zero.meta.StringAttribute","uuid":"5a8b9ba4-4b59-46bd-8e14-c8e6fd0cb8c2"},{"content":{"key":"destinationBlockUUID","value":"5e5cf5d9-09f5-46e0-9f32-1309a28966f8"},"type":"mf.zero.meta.StringAttribute","uuid":"b3646169-4e9b-45db-abe2-fd2d5a66a144"},{"content":{"key":"destinationSessionID","value":5597.0},"type":"mf.zero.meta.RealAttribute","uuid":"b574758b-d928-475f-a15c-3ba9809edf23"},{"content":{"key":"destinationUUID","value":"6c3af07d-8a48-42ab-a79b-079469a8da00"},"type":"mf.zero.meta.StringAttribute","uuid":"3db9d8c0-04d1-4b29-ad13-2fc178701b84"},{"content":{"key":"fade","value":"none"},"type":"mf.zero.meta.StringAttribute","uuid":"863b708e-5993-4979-9b89-5b8fb21872c3"},{"content":{"key":"linecolor","value":"rgb(66, 66, 66)"},"type":"mf.zero.meta.StringAttribute","uuid":"f307d2e8-d033-400b-b6b2-6fa0b6a1c0dd"},{"content":{"key":"linewidth","value":1.0},"type":"mf.zero.meta.RealAttribute","uuid":"fbf9a792-1fcb-4447-9abd-aa167e3118bd"},{"content":{"key":"sourceBlockUUID","value":"ddc9318d-9d08-4ace-855d-8536d8467aaa"},"type":"mf.zero.meta.StringAttribute","uuid":"4139eb42-2ae4-4e10-b6e3-3f5f168dcc59"},{"content":{"key":"sourceSessionID","value":3695.0},"type":"mf.zero.meta.RealAttribute","uuid":"0c035895-3f27-4e5a-93d8-ec2ac3b202cb"},{"content":{"key":"sourceUUID","value":"cf8ec628-3c67-4110-843e-c90e92b5921f"},"type":"mf.zero.meta.StringAttribute","uuid":"213a77dd-e838-4257-a442-b2dab294e9e2"},{"content":{"key":"type","value":"reactantLine"},"type":"mf.zero.meta.StringAttribute","uuid":"7aa27dc7-8acd-4f77-ad59-7b24f359858f"},{"content":{"key":"visible","value":"true"},"type":"mf.zero.meta.StringAttribute","uuid":"31edc3cf-2841-4c12-899a-5ce42641ec1f"}]},"type":"mf.zero.meta.AttributeMap","uuid":"85560d41-a3ea-4031-80cb-33303c58d23c"},"dContained":[],"dstElement":{"type":"diagram.editor.model.Entity","uuid":"5e5cf5d9-09f5-46e0-9f32-1309a28966f8"},"inConnections":[],"outConnections":[],"points":[],"position":"0,0","properties":[],"size":"0,0,0,0","srcElement":{"type":"diagram.editor.model.Entity","uuid":"ddc9318d-9d08-4ace-855d-8536d8467aaa"},"syntaxElement":null,"type":"line"},"type":"diagram.editor.model.Connection","uuid":"b4c3f4b6-1783-46c3-bf6c-275ec9c94bc1"},{"content":{"attributes":{"content":{"attributes":[{"content":{"key":"active","value":"false"},"type":"mf.zero.meta.StringAttribute","uuid":"64fbf690-4df2-4d76-af41-1b21ac080bc5"},{"content":{"key":"destinationBlockUUID","value":"46b4b200-990d-45e6-9b18-f8ca56d71ee3"},"type":"mf.zero.meta.StringAttribute","uuid":"a6b761cd-3daa-443b-99d6-8e083bab1920"},{"content":{"key":"destinationSessionID","value":3645.0},"type":"mf.zero.meta.RealAttribute","uuid":"4a946b38-29df-4439-b609-dd15670b8a2b"},{"content":{"key":"destinationUUID","value":"8e54ee5e-259a-4dd0-8233-be2beaf7a1ad"},"type":"mf.zero.meta.StringAttribute","uuid":"ccac0c01-4a12-403d-b51a-c4adf555694a"},{"content":{"key":"fade","value":"none"},"type":"mf.zero.meta.StringAttribute","uuid":"fa83b20f-4f2e-48ca-bfd2-f9c8cdb651a6"},{"content":{"key":"linecolor","value":"rgb(66, 66, 66)"},"type":"mf.zero.meta.StringAttribute","uuid":"551c20e3-e937-4f80-a26c-82eff7651568"},{"content":{"key":"linewidth","value":1.0},"type":"mf.zero.meta.RealAttribute","uuid":"84ec142d-9677-4223-9f35-fd810a525fb8"},{"content":{"key":"sourceBlockUUID","value":"dda28379-dea0-4879-a2b5-058adc5315af"},"type":"mf.zero.meta.StringAttribute","uuid":"0123a988-45d1-484f-a3e1-d423dee160d1"},{"content":{"key":"sourceSessionID","value":5577.0},"type":"mf.zero.meta.RealAttribute","uuid":"7645b799-1872-4634-b7c1-1115127cdbdd"},{"content":{"key":"sourceUUID","value":"e3c912a1-3848-4f63-85e8-91224906e392"},"type":"mf.zero.meta.StringAttribute","uuid":"8a4188b9-9271-4cbc-960c-f6938d0a28c5"},{"content":{"key":"type","value":"productLine"},"type":"mf.zero.meta.StringAttribute","uuid":"9b4f9b2d-732b-4e48-b1f4-25eb0f4ff74c"},{"content":{"key":"visible","value":"true"},"type":"mf.zero.meta.StringAttribute","uuid":"8e6cbdf0-2fcf-44a8-b1dd-6149e33fc56f"}]},"type":"mf.zero.meta.AttributeMap","uuid":"fa962e58-9020-45a5-b0ed-820627f77cf5"},"dContained":[],"dstElement":{"type":"diagram.editor.model.Entity","uuid":"46b4b200-990d-45e6-9b18-f8ca56d71ee3"},"inConnections":[],"outConnections":[],"points":[],"position":"0,0","properties":[],"size":"0,0,0,0","srcElement":{"type":"diagram.editor.model.Entity","uuid":"dda28379-dea0-4879-a2b5-058adc5315af"},"syntaxElement":null,"type":"line"},"type":"diagram.editor.model.Connection","uuid":"959442ee-8d26-4cf7-8d50-08713b08ddfa"},{"content":{"attributes":{"content":{"attributes":[{"content":{"key":"active","value":"false"},"type":"mf.zero.meta.StringAttribute","uuid":"b135379b-79ee-4108-9696-37bbb3b71b4e"},{"content":{"key":"destinationBlockUUID","value":"dda28379-dea0-4879-a2b5-058adc5315af"},"type":"mf.zero.meta.StringAttribute","uuid":"82b909e3-cca0-4230-90f3-a2e864b31b94"},{"content":{"key":"destinationSessionID","value":5577.0},"type":"mf.zero.meta.RealAttribute","uuid":"d02dff17-4099-4d66-9ffc-499bfa7ee966"},{"content":{"key":"destinationUUID","value":"e3c912a1-3848-4f63-85e8-91224906e392"},"type":"mf.zero.meta.StringAttribute","uuid":"c4305c42-fc4d-4987-9f4d-31197fdaa037"},{"content":{"key":"fade","value":"none"},"type":"mf.zero.meta.StringAttribute","uuid":"a45c2871-1b96-41f9-a67e-eda3f1a692e3"},{"content":{"key":"linecolor","value":"rgb(66, 66, 66)"},"type":"mf.zero.meta.StringAttribute","uuid":"2e1af206-bcb6-49f6-92ec-4f608cf14170"},{"content":{"key":"linewidth","value":1.0},"type":"mf.zero.meta.RealAttribute","uuid":"31f3c668-2c76-470a-8f41-900bda685ba8"},{"content":{"key":"sourceBlockUUID","value":"c98c061c-1f17-44c1-8deb-d00ae296bc1e"},"type":"mf.zero.meta.StringAttribute","uuid":"dca80091-bad1-49d2-9f3f-8066cbf127d8"},{"content":{"key":"sourceSessionID","value":3700.0},"type":"mf.zero.meta.RealAttribute","uuid":"f12064f5-4ad0-4417-9ef2-52b8274e227e"},{"content":{"key":"sourceUUID","value":"a90b0ae5-c873-442a-87b1-ae47e19d9f51"},"type":"mf.zero.meta.StringAttribute","uuid":"f90c73da-7395-4d95-954c-67c0f36eca41"},{"content":{"key":"type","value":"reactantLine"},"type":"mf.zero.meta.StringAttribute","uuid":"15714510-5367-48bc-9ae5-4a420aad40e4"},{"content":{"key":"visible","value":"true"},"type":"mf.zero.meta.StringAttribute","uuid":"ebbb5ba4-fd52-434f-b8d3-d9efe31e7440"}]},"type":"mf.zero.meta.AttributeMap","uuid":"cfd10cb7-7bd9-4f8d-b59f-84fec18495d1"},"dContained":[],"dstElement":{"type":"diagram.editor.model.Entity","uuid":"dda28379-dea0-4879-a2b5-058adc5315af"},"inConnections":[],"outConnections":[],"points":[],"position":"0,0","properties":[],"size":"0,0,0,0","srcElement":{"type":"diagram.editor.model.Entity","uuid":"c98c061c-1f17-44c1-8deb-d00ae296bc1e"},"syntaxElement":null,"type":"line"},"type":"diagram.editor.model.Connection","uuid":"82a29059-fc8b-4f1c-95d7-9f9a40f64145"},{"content":{"attributes":{"content":{"attributes":[{"content":{"key":"active","value":"false"},"type":"mf.zero.meta.StringAttribute","uuid":"04b78d6f-cef9-4e5c-a951-b5d989f70d45"},{"content":{"key":"destinationBlockUUID","value":"dc756265-4c88-4926-a69e-0e6be18b3406"},"type":"mf.zero.meta.StringAttribute","uuid":"059d84bc-a3d3-4379-8420-c42fc553c630"},{"content":{"key":"destinationSessionID","value":3709.0},"type":"mf.zero.meta.RealAttribute","uuid":"046f29cf-5a4f-4b7c-b701-73b0bfbfb2c5"},{"content":{"key":"destinationUUID","value":"b99c03d4-da6e-48d0-94e9-260d07438118"},"type":"mf.zero.meta.StringAttribute","uuid":"7634f5c9-7595-4daa-be4c-eea38ae5a728"},{"content":{"key":"fade","value":"none"},"type":"mf.zero.meta.StringAttribute","uuid":"e91a8a4a-92d5-4dc6-b160-6e37687bbb2d"},{"content":{"key":"linecolor","value":"rgb(66, 66, 66)"},"type":"mf.zero.meta.StringAttribute","uuid":"a7c61262-61d6-4191-9d8d-f2a6606de4e3"},{"content":{"key":"linewidth","value":1.0},"type":"mf.zero.meta.RealAttribute","uuid":"fc7cf710-6729-4b9a-80de-738b146fbc3f"},{"content":{"key":"sourceBlockUUID","value":"4e474df3-e5f4-423d-9fc6-0f9a9f63fae9"},"type":"mf.zero.meta.StringAttribute","uuid":"cf9ae361-bacf-4683-982e-005cdf87c440"},{"content":{"key":"sourceSessionID","value":5521.0},"type":"mf.zero.meta.RealAttribute","uuid":"42911203-bc80-4b4d-9f0b-3b291ffaa63f"},{"content":{"key":"sourceUUID","value":"e0e35e72-80b6-4c6a-8eda-09c054b81562"},"type":"mf.zero.meta.StringAttribute","uuid":"eed2ed4f-21e2-4adf-afde-30e7d93ec3ef"},{"content":{"key":"type","value":"productLine"},"type":"mf.zero.meta.StringAttribute","uuid":"34cb5aca-25f3-47e0-9972-45da93638a09"},{"content":{"key":"visible","value":"true"},"type":"mf.zero.meta.StringAttribute","uuid":"678c8380-8611-4c91-bf49-7284561fdd89"}]},"type":"mf.zero.meta.AttributeMap","uuid":"a8a4ba13-68bb-4aca-abae-e7d7d7b6bff0"},"dContained":[],"dstElement":{"type":"diagram.editor.model.Entity","uuid":"dc756265-4c88-4926-a69e-0e6be18b3406"},"inConnections":[],"outConnections":[],"points":[],"position":"0,0","properties":[],"size":"0,0,0,0","srcElement":{"type":"diagram.editor.model.Entity","uuid":"4e474df3-e5f4-423d-9fc6-0f9a9f63fae9"},"syntaxElement":null,"type":"line"},"type":"diagram.editor.model.Connection","uuid":"7a9bb4d1-e7f8-431e-bf81-45c15f3726ca"},{"content":{"attributes":{"content":{"attributes":[{"content":{"key":"active","value":"false"},"type":"mf.zero.meta.StringAttribute","uuid":"bb7918f4-2dc1-4a9a-805b-83a669c924bc"},{"content":{"key":"destinationBlockUUID","value":"4e474df3-e5f4-423d-9fc6-0f9a9f63fae9"},"type":"mf.zero.meta.StringAttribute","uuid":"0b88ac1e-d7da-441f-9999-c8b0e70808a2"},{"content":{"key":"destinationSessionID","value":5521.0},"type":"mf.zero.meta.RealAttribute","uuid":"1be18068-e1fd-4ff6-9a3d-4276a62cb46a"},{"content":{"key":"destinationUUID","value":"e0e35e72-80b6-4c6a-8eda-09c054b81562"},"type":"mf.zero.meta.StringAttribute","uuid":"d8738e0e-8d59-4c39-8ce7-43d94fccafd3"},{"content":{"key":"fade","value":"none"},"type":"mf.zero.meta.StringAttribute","uuid":"375ed8bc-803d-4671-9023-137680860ab9"},{"content":{"key":"linecolor","value":"rgb(66, 66, 66)"},"type":"mf.zero.meta.StringAttribute","uuid":"507dfdbc-5479-4104-9766-620e7fd0c217"},{"content":{"key":"linewidth","value":1.0},"type":"mf.zero.meta.RealAttribute","uuid":"6b6293cd-fb88-4168-bf2e-8750e1718d24"},{"content":{"key":"sourceBlockUUID","value":"b8375cba-f891-4680-b54f-32d82b4fdf4a"},"type":"mf.zero.meta.StringAttribute","uuid":"d8757602-76e2-4c60-aaf6-2b1b947b40f6"},{"content":{"key":"sourceSessionID","value":3653.0},"type":"mf.zero.meta.RealAttribute","uuid":"d2cc3c70-078e-424c-873f-55346666c226"},{"content":{"key":"sourceUUID","value":"81870f58-9db2-4ab8-8186-0d1e1fd6d6a2"},"type":"mf.zero.meta.StringAttribute","uuid":"55166099-acb8-448e-8769-4a8a8a8a195e"},{"content":{"key":"type","value":"reactantLine"},"type":"mf.zero.meta.StringAttribute","uuid":"462c414d-5023-4745-96b5-c2181c0d5b90"},{"content":{"key":"visible","value":"true"},"type":"mf.zero.meta.StringAttribute","uuid":"8fe87391-b96f-4c8b-b8c9-c437854156f2"}]},"type":"mf.zero.meta.AttributeMap","uuid":"45d1659d-1db2-4318-b8bb-76981289d95c"},"dContained":[],"dstElement":{"type":"diagram.editor.model.Entity","uuid":"4e474df3-e5f4-423d-9fc6-0f9a9f63fae9"},"inConnections":[],"outConnections":[],"points":[],"position":"0,0","properties":[],"size":"0,0,0,0","srcElement":{"type":"diagram.editor.model.Entity","uuid":"b8375cba-f891-4680-b54f-32d82b4fdf4a"},"syntaxElement":null,"type":"line"},"type":"diagram.editor.model.Connection","uuid":"6154d11f-940c-4a88-8f29-75b82b7da42d"},{"content":{"attributes":{"content":{"attributes":[{"content":{"key":"active","value":"false"},"type":"mf.zero.meta.StringAttribute","uuid":"fc498477-2556-4456-b134-2d893c1fc133"},{"content":{"key":"destinationBlockUUID","value":"94b85b2d-37c1-44b1-abf0-379f4fc799f4"},"type":"mf.zero.meta.StringAttribute","uuid":"a1487f14-dc75-49fe-b69c-bec98b1da9fc"},{"content":{"key":"destinationSessionID","value":3708.0},"type":"mf.zero.meta.RealAttribute","uuid":"3be4103d-92ac-4b41-8db0-8e0c4f943b10"},{"content":{"key":"destinationUUID","value":"af07ab5a-a68c-4a6a-8739-59cd2c4752af"},"type":"mf.zero.meta.StringAttribute","uuid":"6c268165-7b65-49b1-85ad-f4acd4075713"},{"content":{"key":"fade","value":"none"},"type":"mf.zero.meta.StringAttribute","uuid":"e5263628-ac98-4e3f-8207-add33fae1f13"},{"content":{"key":"linecolor","value":"rgb(66, 66, 66)"},"type":"mf.zero.meta.StringAttribute","uuid":"207cefc4-38cb-4f64-8f92-595215458b0a"},{"content":{"key":"linewidth","value":1.0},"type":"mf.zero.meta.RealAttribute","uuid":"977717ae-82b6-4876-9cab-93ceaa8b9c11"},{"content":{"key":"sourceBlockUUID","value":"8c043afa-8950-4dd8-a356-704ec29f14d1"},"type":"mf.zero.meta.StringAttribute","uuid":"9488ec2d-5025-4732-886f-af6da7123342"},{"content":{"key":"sourceSessionID","value":5519.0},"type":"mf.zero.meta.RealAttribute","uuid":"167b6ec6-a2cd-4cb2-8fe3-b83581eaf2d3"},{"content":{"key":"sourceUUID","value":"086d8a6b-4518-4639-806b-a22978b6eb30"},"type":"mf.zero.meta.StringAttribute","uuid":"54ba3ad9-468c-4adb-8929-242e8e7b015e"},{"content":{"key":"type","value":"productLine"},"type":"mf.zero.meta.StringAttribute","uuid":"536d13ce-1344-4a44-8e09-e220d9208784"},{"content":{"key":"visible","value":"true"},"type":"mf.zero.meta.StringAttribute","uuid":"d0478ddb-f92b-4d81-8027-fe56bd906054"}]},"type":"mf.zero.meta.AttributeMap","uuid":"9abac9ed-8121-4ffd-b956-47415601c5bc"},"dContained":[],"dstElement":{"type":"diagram.editor.model.Entity","uuid":"94b85b2d-37c1-44b1-abf0-379f4fc799f4"},"inConnections":[],"outConnections":[],"points":[],"position":"0,0","properties":[],"size":"0,0,0,0","srcElement":{"type":"diagram.editor.model.Entity","uuid":"8c043afa-8950-4dd8-a356-704ec29f14d1"},"syntaxElement":null,"type":"line"},"type":"diagram.editor.model.Connection","uuid":"267cf144-e090-4ce8-80ce-cb141148236c"},{"content":{"attributes":{"content":{"attributes":[{"content":{"key":"active","value":"false"},"type":"mf.zero.meta.StringAttribute","uuid":"af554dae-a807-4078-a43a-fbf36378ff78"},{"content":{"key":"destinationBlockUUID","value":"8c043afa-8950-4dd8-a356-704ec29f14d1"},"type":"mf.zero.meta.StringAttribute","uuid":"26ba11ec-ff5f-4ef6-b281-a25be8e26ae2"},{"content":{"key":"destinationSessionID","value":5519.0},"type":"mf.zero.meta.RealAttribute","uuid":"c142eb7c-9a7c-47d2-8f00-8d3aee154c4f"},{"content":{"key":"destinationUUID","value":"086d8a6b-4518-4639-806b-a22978b6eb30"},"type":"mf.zero.meta.StringAttribute","uuid":"81f89003-79ea-4a46-97a9-df209a658073"},{"content":{"key":"fade","value":"none"},"type":"mf.zero.meta.StringAttribute","uuid":"b51676c1-4250-46f1-9313-c165111da228"},{"content":{"key":"linecolor","value":"rgb(66, 66, 66)"},"type":"mf.zero.meta.StringAttribute","uuid":"c612c403-3774-4fef-a229-eb59dfaad097"},{"content":{"key":"linewidth","value":1.0},"type":"mf.zero.meta.RealAttribute","uuid":"4f06c078-2ab6-4bde-83e0-aa292ba9d990"},{"content":{"key":"sourceBlockUUID","value":"0677bca5-9c1a-42e9-9f31-14dc5fe3edd0"},"type":"mf.zero.meta.StringAttribute","uuid":"4d24db57-040b-4286-9acb-718d329e45b7"},{"content":{"key":"sourceSessionID","value":3652.0},"type":"mf.zero.meta.RealAttribute","uuid":"5bb25036-b2b7-447d-9542-da0b025102f8"},{"content":{"key":"sourceUUID","value":"db53bfda-a1c1-45b1-8bdc-3f24ecf52583"},"type":"mf.zero.meta.StringAttribute","uuid":"2d532736-7629-4adf-a52b-0c7a09702a91"},{"content":{"key":"type","value":"reactantLine"},"type":"mf.zero.meta.StringAttribute","uuid":"b6adfa92-7577-4f9a-9ee8-2eff1cfc8688"},{"content":{"key":"visible","value":"true"},"type":"mf.zero.meta.StringAttribute","uuid":"7c56438f-c63f-4633-9d4c-5d7e0c846b28"}]},"type":"mf.zero.meta.AttributeMap","uuid":"b28d7bea-26e8-4756-bf4f-e38c4e645f1d"},"dContained":[],"dstElement":{"type":"diagram.editor.model.Entity","uuid":"8c043afa-8950-4dd8-a356-704ec29f14d1"},"inConnections":[],"outConnections":[],"points":[],"position":"0,0","properties":[],"size":"0,0,0,0","srcElement":{"type":"diagram.editor.model.Entity","uuid":"0677bca5-9c1a-42e9-9f31-14dc5fe3edd0"},"syntaxElement":null,"type":"line"},"type":"diagram.editor.model.Connection","uuid":"6cf38ad3-4d47-4b38-adc3-d45454f41717"},{"content":{"attributes":{"content":{"attributes":[{"content":{"key":"active","value":"false"},"type":"mf.zero.meta.StringAttribute","uuid":"87a800cd-6307-48c5-ba8e-56f2cdbd385c"},{"content":{"key":"destinationBlockUUID","value":"c7ccbd82-5506-44cd-b9cc-b57cba1015ec"},"type":"mf.zero.meta.StringAttribute","uuid":"ff4c01d8-d86a-4f09-a6bb-ddcd11ef1f42"},{"content":{"key":"destinationSessionID","value":3702.0},"type":"mf.zero.meta.RealAttribute","uuid":"a88d7e27-28dc-4f70-bafc-8789993fee3c"},{"content":{"key":"destinationUUID","value":"60de9152-a150-4362-a703-b6be1028de3d"},"type":"mf.zero.meta.StringAttribute","uuid":"1515281e-a53e-43a2-a6a3-9feeae7ff52f"},{"content":{"key":"fade","value":"none"},"type":"mf.zero.meta.StringAttribute","uuid":"9e4cd7ac-8b70-4b07-8242-bd1578720410"},{"content":{"key":"linecolor","value":"rgb(66, 66, 66)"},"type":"mf.zero.meta.StringAttribute","uuid":"264fd86a-b21c-4161-9482-418cc2b3a3c3"},{"content":{"key":"linewidth","value":1.0},"type":"mf.zero.meta.RealAttribute","uuid":"dd8962b1-1d76-44a0-879a-9cbb58646a15"},{"content":{"key":"sourceBlockUUID","value":"d096faf4-7fad-4890-bbe5-f5058388cbc6"},"type":"mf.zero.meta.StringAttribute","uuid":"16897eea-f01f-441f-88fe-839af84f25dd"},{"content":{"key":"sourceSessionID","value":5517.0},"type":"mf.zero.meta.RealAttribute","uuid":"b699127d-4a34-436a-8fc6-29c30e0aa221"},{"content":{"key":"sourceUUID","value":"bd8adf0f-a9f3-48d1-a4e3-7e3aa3539f5d"},"type":"mf.zero.meta.StringAttribute","uuid":"9251f682-6687-415e-b129-388f26463cda"},{"content":{"key":"type","value":"productLine"},"type":"mf.zero.meta.StringAttribute","uuid":"8a5db67f-e0e5-4c81-8c42-a7936926a67c"},{"content":{"key":"visible","value":"true"},"type":"mf.zero.meta.StringAttribute","uuid":"fdd79651-c99f-43b9-8455-92ec551f2c3a"}]},"type":"mf.zero.meta.AttributeMap","uuid":"005e7c81-e0b1-4f94-8500-d2ade6a462bf"},"dContained":[],"dstElement":{"type":"diagram.editor.model.Entity","uuid":"c7ccbd82-5506-44cd-b9cc-b57cba1015ec"},"inConnections":[],"outConnections":[],"points":[],"position":"0,0","properties":[],"size":"0,0,0,0","srcElement":{"type":"diagram.editor.model.Entity","uuid":"d096faf4-7fad-4890-bbe5-f5058388cbc6"},"syntaxElement":null,"type":"line"},"type":"diagram.editor.model.Connection","uuid":"cacb0df4-c976-4fda-8aae-5baf0a13a6ca"},{"content":{"attributes":{"content":{"attributes":[{"content":{"key":"active","value":"false"},"type":"mf.zero.meta.StringAttribute","uuid":"eca2cacb-ddb2-438e-9341-0883fb24d3da"},{"content":{"key":"destinationBlockUUID","value":"d096faf4-7fad-4890-bbe5-f5058388cbc6"},"type":"mf.zero.meta.StringAttribute","uuid":"a47b5d17-a6f3-4cbb-9d8d-62acc6544a53"},{"content":{"key":"destinationSessionID","value":5517.0},"type":"mf.zero.meta.RealAttribute","uuid":"e9389f94-249a-4f96-b225-2f37b45891fe"},{"content":{"key":"destinationUUID","value":"bd8adf0f-a9f3-48d1-a4e3-7e3aa3539f5d"},"type":"mf.zero.meta.StringAttribute","uuid":"e6cca96f-e8fa-434d-a303-80d003212a15"},{"content":{"key":"fade","value":"none"},"type":"mf.zero.meta.StringAttribute","uuid":"411dc0d6-6b7d-44f4-ac59-205c097ca061"},{"content":{"key":"linecolor","value":"rgb(66, 66, 66)"},"type":"mf.zero.meta.StringAttribute","uuid":"99e7124c-c393-456e-8f4c-5bcf24cef0ce"},{"content":{"key":"linewidth","value":1.0},"type":"mf.zero.meta.RealAttribute","uuid":"cc669b45-2f04-466c-bed7-94c4bf27ee2f"},{"content":{"key":"sourceBlockUUID","value":"c1b76afb-647a-4271-b8ab-712731e89b76"},"type":"mf.zero.meta.StringAttribute","uuid":"89df4c4a-b917-42f4-9010-3ac1602a40bb"},{"content":{"key":"sourceSessionID","value":3651.0},"type":"mf.zero.meta.RealAttribute","uuid":"325fbfba-2761-4f21-80d9-8e0c9ff7e395"},{"content":{"key":"sourceUUID","value":"db6c72e6-94b5-47a2-a171-ff75f6a4145a"},"type":"mf.zero.meta.StringAttribute","uuid":"060160e4-c2f3-44c5-a403-46f300bba5f8"},{"content":{"key":"type","value":"reactantLine"},"type":"mf.zero.meta.StringAttribute","uuid":"8d6d403f-5abc-4dda-bd28-f37a0ea6db77"},{"content":{"key":"visible","value":"true"},"type":"mf.zero.meta.StringAttribute","uuid":"a7444c51-a38d-463f-85a9-c079f4a2dff6"}]},"type":"mf.zero.meta.AttributeMap","uuid":"555d36ca-ceea-4c3e-bd4a-85a8178e3e1e"},"dContained":[],"dstElement":{"type":"diagram.editor.model.Entity","uuid":"d096faf4-7fad-4890-bbe5-f5058388cbc6"},"inConnections":[],"outConnections":[],"points":[],"position":"0,0","properties":[],"size":"0,0,0,0","srcElement":{"type":"diagram.editor.model.Entity","uuid":"c1b76afb-647a-4271-b8ab-712731e89b76"},"syntaxElement":null,"type":"line"},"type":"diagram.editor.model.Connection","uuid":"395824f8-e6df-4a9f-bdb0-07f2ca31a0c3"},{"content":{"attributes":{"content":{"attributes":[{"content":{"key":"active","value":"false"},"type":"mf.zero.meta.StringAttribute","uuid":"c8de8de0-45e7-49f7-9ad0-f16364167cf5"},{"content":{"key":"destinationBlockUUID","value":"9c0e26d4-3c42-49f8-87bb-f97c9e3ea8fd"},"type":"mf.zero.meta.StringAttribute","uuid":"d52a1090-de6c-483f-9193-202ff6d0088d"},{"content":{"key":"destinationSessionID","value":3706.0},"type":"mf.zero.meta.RealAttribute","uuid":"de23f42f-c829-4ad6-91af-d7d0c2bc6510"},{"content":{"key":"destinationUUID","value":"b8a1ea46-a7e1-4319-a10c-02bc7a4cb2c3"},"type":"mf.zero.meta.StringAttribute","uuid":"4d7fb466-81d2-4c53-9f9f-fd27a94160f5"},{"content":{"key":"fade","value":"none"},"type":"mf.zero.meta.StringAttribute","uuid":"3b57f34e-7b0f-48b4-96b4-0cd05ee50dc1"},{"content":{"key":"linecolor","value":"rgb(66, 66, 66)"},"type":"mf.zero.meta.StringAttribute","uuid":"fccb8104-17a1-40e6-9ca0-a2b95ef27213"},{"content":{"key":"linewidth","value":1.0},"type":"mf.zero.meta.RealAttribute","uuid":"28d2fdf5-5720-4078-bb70-0a2b5ce1c249"},{"content":{"key":"sourceBlockUUID","value":"717a6f2f-d066-405c-9f12-c85154d2e87a"},"type":"mf.zero.meta.StringAttribute","uuid":"0d5f19fa-bd08-4482-832e-826540f1d5a3"},{"content":{"key":"sourceSessionID","value":5515.0},"type":"mf.zero.meta.RealAttribute","uuid":"6e8ad059-39a5-4934-83da-49e351d0edf3"},{"content":{"key":"sourceUUID","value":"aaa54669-f4ac-4455-bb39-e2ef4496283b"},"type":"mf.zero.meta.StringAttribute","uuid":"1d7090a6-2529-4b40-8bdf-df19e0d007d9"},{"content":{"key":"type","value":"productLine"},"type":"mf.zero.meta.StringAttribute","uuid":"ed38d068-d29a-4f54-872d-a45823cf0990"},{"content":{"key":"visible","value":"true"},"type":"mf.zero.meta.StringAttribute","uuid":"f1debfe4-853c-4c20-8e9e-ab6cf7694fd1"}]},"type":"mf.zero.meta.AttributeMap","uuid":"97af51b4-ddeb-4cd0-b25c-af1c293be4f3"},"dContained":[],"dstElement":{"type":"diagram.editor.model.Entity","uuid":"9c0e26d4-3c42-49f8-87bb-f97c9e3ea8fd"},"inConnections":[],"outConnections":[],"points":[],"position":"0,0","properties":[],"size":"0,0,0,0","srcElement":{"type":"diagram.editor.model.Entity","uuid":"717a6f2f-d066-405c-9f12-c85154d2e87a"},"syntaxElement":null,"type":"line"},"type":"diagram.editor.model.Connection","uuid":"c327b3c0-c12f-4dec-8ccb-1bde8224d0d3"},{"content":{"attributes":{"content":{"attributes":[{"content":{"key":"active","value":"false"},"type":"mf.zero.meta.StringAttribute","uuid":"d9491de5-a6ea-4772-938a-c77cbfa83c86"},{"content":{"key":"destinationBlockUUID","value":"717a6f2f-d066-405c-9f12-c85154d2e87a"},"type":"mf.zero.meta.StringAttribute","uuid":"b89ef5e5-e6db-4774-9d8f-5779ac763a59"},{"content":{"key":"destinationSessionID","value":5515.0},"type":"mf.zero.meta.RealAttribute","uuid":"761f9a4c-6a0e-4137-a8f6-6bd688ec8b20"},{"content":{"key":"destinationUUID","value":"aaa54669-f4ac-4455-bb39-e2ef4496283b"},"type":"mf.zero.meta.StringAttribute","uuid":"eea9b45e-d360-4563-bef0-ffc09929e91f"},{"content":{"key":"fade","value":"none"},"type":"mf.zero.meta.StringAttribute","uuid":"da7d6ac8-e182-4345-a7b5-c69820dbb184"},{"content":{"key":"linecolor","value":"rgb(66, 66, 66)"},"type":"mf.zero.meta.StringAttribute","uuid":"bb4951ba-0241-4d7d-a0df-153281819f69"},{"content":{"key":"linewidth","value":1.0},"type":"mf.zero.meta.RealAttribute","uuid":"d4ac43bc-1bc2-413c-a4a7-e97ee05b44b3"},{"content":{"key":"sourceBlockUUID","value":"37a5ee71-78f0-4b66-b1b7-1a7ba0bae120"},"type":"mf.zero.meta.StringAttribute","uuid":"be69f333-08e1-4597-81db-0fe7887a36b7"},{"content":{"key":"sourceSessionID","value":3650.0},"type":"mf.zero.meta.RealAttribute","uuid":"9f92171d-277d-4beb-93e1-634422e0feb2"},{"content":{"key":"sourceUUID","value":"f68a6e90-fe11-4fe8-8cd0-53b6aad07f4c"},"type":"mf.zero.meta.StringAttribute","uuid":"e5a4ffde-d8e6-4735-b885-b1c9bf230e01"},{"content":{"key":"type","value":"reactantLine"},"type":"mf.zero.meta.StringAttribute","uuid":"c0718024-bbe3-426b-9b94-617c4e0c4432"},{"content":{"key":"visible","value":"true"},"type":"mf.zero.meta.StringAttribute","uuid":"b253c470-8a13-4da8-9bd1-cfcb8dcd20bc"}]},"type":"mf.zero.meta.AttributeMap","uuid":"8f3d68b9-d21e-4572-933b-39b189673861"},"dContained":[],"dstElement":{"type":"diagram.editor.model.Entity","uuid":"717a6f2f-d066-405c-9f12-c85154d2e87a"},"inConnections":[],"outConnections":[],"points":[],"position":"0,0","properties":[],"size":"0,0,0,0","srcElement":{"type":"diagram.editor.model.Entity","uuid":"37a5ee71-78f0-4b66-b1b7-1a7ba0bae120"},"syntaxElement":null,"type":"line"},"type":"diagram.editor.model.Connection","uuid":"b261f847-32fd-4065-98cf-f93460104891"},{"content":{"attributes":{"content":{"attributes":[{"content":{"key":"active","value":"false"},"type":"mf.zero.meta.StringAttribute","uuid":"0acfcf47-edaa-461b-aaae-0b184e75a61a"},{"content":{"key":"destinationBlockUUID","value":"51e35d10-afd7-4f97-8d77-92c7b2c7c65f"},"type":"mf.zero.meta.StringAttribute","uuid":"b0792714-f0c9-4a8d-8daf-8934a221ce32"},{"content":{"key":"destinationSessionID","value":3703.0},"type":"mf.zero.meta.RealAttribute","uuid":"967dac68-957d-4f70-ad6d-e7f3987dd817"},{"content":{"key":"destinationUUID","value":"42fc4509-a44a-4a41-a578-f72f16f4f8d1"},"type":"mf.zero.meta.StringAttribute","uuid":"19c51182-a6c4-4f6b-a6d3-65a8c36ef7cd"},{"content":{"key":"fade","value":"none"},"type":"mf.zero.meta.StringAttribute","uuid":"5e0771e3-209e-4514-9276-f102704ee5d2"},{"content":{"key":"linecolor","value":"rgb(66, 66, 66)"},"type":"mf.zero.meta.StringAttribute","uuid":"5634dbc0-ac7d-48d5-8df7-faf4588337cf"},{"content":{"key":"linewidth","value":1.0},"type":"mf.zero.meta.RealAttribute","uuid":"6a15a379-5b6e-4a80-9ac9-04fb165e6cca"},{"content":{"key":"sourceBlockUUID","value":"16afea04-1222-4f9c-a5bf-dda81891d588"},"type":"mf.zero.meta.StringAttribute","uuid":"e04383fe-e5c3-4f6b-91e5-e3ab050b66fd"},{"content":{"key":"sourceSessionID","value":5513.0},"type":"mf.zero.meta.RealAttribute","uuid":"7b3fab37-4efe-4868-a48c-b30fe2deecdb"},{"content":{"key":"sourceUUID","value":"61db233a-1768-46b5-a407-9a35180d043e"},"type":"mf.zero.meta.StringAttribute","uuid":"d2d18264-500f-495f-952d-fb607baee30d"},{"content":{"key":"type","value":"productLine"},"type":"mf.zero.meta.StringAttribute","uuid":"08d7ce18-2b0a-434f-a45f-321f32cdbede"},{"content":{"key":"visible","value":"true"},"type":"mf.zero.meta.StringAttribute","uuid":"38eddaf5-7753-4038-aaf7-05f6c8bbce6c"}]},"type":"mf.zero.meta.AttributeMap","uuid":"63c510eb-6ef8-48f0-9307-dbc68ac43825"},"dContained":[],"dstElement":{"type":"diagram.editor.model.Entity","uuid":"51e35d10-afd7-4f97-8d77-92c7b2c7c65f"},"inConnections":[],"outConnections":[],"points":[],"position":"0,0","properties":[],"size":"0,0,0,0","srcElement":{"type":"diagram.editor.model.Entity","uuid":"16afea04-1222-4f9c-a5bf-dda81891d588"},"syntaxElement":null,"type":"line"},"type":"diagram.editor.model.Connection","uuid":"036c1b8c-1a2f-401c-9ed6-d4c26b1f5310"},{"content":{"attributes":{"content":{"attributes":[{"content":{"key":"active","value":"false"},"type":"mf.zero.meta.StringAttribute","uuid":"89672058-d3af-461d-9104-f190b4afdd88"},{"content":{"key":"destinationBlockUUID","value":"16afea04-1222-4f9c-a5bf-dda81891d588"},"type":"mf.zero.meta.StringAttribute","uuid":"320ca986-5dff-4e65-aa9b-70f79e2543cd"},{"content":{"key":"destinationSessionID","value":5513.0},"type":"mf.zero.meta.RealAttribute","uuid":"a2f248d2-2a70-4044-8863-c14185517c53"},{"content":{"key":"destinationUUID","value":"61db233a-1768-46b5-a407-9a35180d043e"},"type":"mf.zero.meta.StringAttribute","uuid":"0dc7a47c-6e37-44d4-bafa-25638750c997"},{"content":{"key":"fade","value":"none"},"type":"mf.zero.meta.StringAttribute","uuid":"91385bf8-ba3e-48ef-878e-48dbd9ae1b10"},{"content":{"key":"linecolor","value":"rgb(66, 66, 66)"},"type":"mf.zero.meta.StringAttribute","uuid":"b81989a2-7656-4d13-8353-5639a86951a2"},{"content":{"key":"linewidth","value":1.0},"type":"mf.zero.meta.RealAttribute","uuid":"9a5746d5-f6f1-4dd0-bbf6-b8984d3d2d57"},{"content":{"key":"sourceBlockUUID","value":"073740cf-728a-4ad5-b03d-2758557d6c82"},"type":"mf.zero.meta.StringAttribute","uuid":"80e7f53a-48f0-4dad-aa2a-cd509b742611"},{"content":{"key":"sourceSessionID","value":3649.0},"type":"mf.zero.meta.RealAttribute","uuid":"54e87d05-0aab-4ac2-aada-c60ad4dfbc98"},{"content":{"key":"sourceUUID","value":"724e70cb-451d-4a98-9841-77c4b1b58a46"},"type":"mf.zero.meta.StringAttribute","uuid":"d37b8b86-3fa8-4fe8-9f8e-3ca2f947971c"},{"content":{"key":"type","value":"reactantLine"},"type":"mf.zero.meta.StringAttribute","uuid":"ac399def-099d-4b2d-96fe-20d4d04af548"},{"content":{"key":"visible","value":"true"},"type":"mf.zero.meta.StringAttribute","uuid":"e7b78b22-49b5-4e5d-9d90-93a4a0cea550"}]},"type":"mf.zero.meta.AttributeMap","uuid":"74da50e3-c531-4619-9b73-9d6cb118f351"},"dContained":[],"dstElement":{"type":"diagram.editor.model.Entity","uuid":"16afea04-1222-4f9c-a5bf-dda81891d588"},"inConnections":[],"outConnections":[],"points":[],"position":"0,0","properties":[],"size":"0,0,0,0","srcElement":{"type":"diagram.editor.model.Entity","uuid":"073740cf-728a-4ad5-b03d-2758557d6c82"},"syntaxElement":null,"type":"line"},"type":"diagram.editor.model.Connection","uuid":"ef118bf5-c4e0-446a-aec4-3e202a2dc0a6"},{"content":{"attributes":{"content":{"attributes":[{"content":{"key":"active","value":"false"},"type":"mf.zero.meta.StringAttribute","uuid":"41b0305c-dd1a-4a36-86de-b6c073e3cdc4"},{"content":{"key":"destinationBlockUUID","value":"7b7645bc-44bc-42f2-b23a-e8a46edc3333"},"type":"mf.zero.meta.StringAttribute","uuid":"ab98a647-bdb4-4039-9b97-364ddf48f1d5"},{"content":{"key":"destinationSessionID","value":3705.0},"type":"mf.zero.meta.RealAttribute","uuid":"14ab8f8c-0073-4948-81cc-fd41e2803107"},{"content":{"key":"destinationUUID","value":"0fb4501a-c54e-4a96-8b82-f6ee776c7254"},"type":"mf.zero.meta.StringAttribute","uuid":"b00aee4d-4478-4948-a484-e47deec21cc2"},{"content":{"key":"fade","value":"none"},"type":"mf.zero.meta.StringAttribute","uuid":"23366b4a-4983-41e6-a74d-5fd72976a67a"},{"content":{"key":"linecolor","value":"rgb(66, 66, 66)"},"type":"mf.zero.meta.StringAttribute","uuid":"0e915a08-1347-4b48-b4dd-57bb54db5aac"},{"content":{"key":"linewidth","value":1.0},"type":"mf.zero.meta.RealAttribute","uuid":"5daccb7f-3f73-4110-9861-5dc39a75b000"},{"content":{"key":"sourceBlockUUID","value":"e7bb9751-699b-44ff-91c1-3224e8056690"},"type":"mf.zero.meta.StringAttribute","uuid":"f861c3ee-a530-4497-8177-8aff51852701"},{"content":{"key":"sourceSessionID","value":5511.0},"type":"mf.zero.meta.RealAttribute","uuid":"dc1d558f-de69-43e2-98b7-f6815975a21e"},{"content":{"key":"sourceUUID","value":"d9e40909-a734-444a-97c1-2b9ecdb0f491"},"type":"mf.zero.meta.StringAttribute","uuid":"7cc0bd3c-a635-42f3-95f1-75999f5c06d9"},{"content":{"key":"type","value":"productLine"},"type":"mf.zero.meta.StringAttribute","uuid":"d7d8bd12-4473-42c3-8483-051f32c460e7"},{"content":{"key":"visible","value":"true"},"type":"mf.zero.meta.StringAttribute","uuid":"00d4bdac-3442-4ceb-8e49-97e1f459a3b0"}]},"type":"mf.zero.meta.AttributeMap","uuid":"58972a18-b3ad-4bd5-b2d3-42f13e8a2c9b"},"dContained":[],"dstElement":{"type":"diagram.editor.model.Entity","uuid":"7b7645bc-44bc-42f2-b23a-e8a46edc3333"},"inConnections":[],"outConnections":[],"points":[],"position":"0,0","properties":[],"size":"0,0,0,0","srcElement":{"type":"diagram.editor.model.Entity","uuid":"e7bb9751-699b-44ff-91c1-3224e8056690"},"syntaxElement":null,"type":"line"},"type":"diagram.editor.model.Connection","uuid":"08a59e63-08fe-4ea3-983c-10558eaa8550"},{"content":{"attributes":{"content":{"attributes":[{"content":{"key":"active","value":"false"},"type":"mf.zero.meta.StringAttribute","uuid":"e5f2b75c-fa07-45ea-8410-8b12b6f3fae7"},{"content":{"key":"destinationBlockUUID","value":"e7bb9751-699b-44ff-91c1-3224e8056690"},"type":"mf.zero.meta.StringAttribute","uuid":"2d45810d-0448-470c-a003-82f372495cb1"},{"content":{"key":"destinationSessionID","value":5511.0},"type":"mf.zero.meta.RealAttribute","uuid":"fe3c6cb7-c3d0-4876-9711-1587a8261030"},{"content":{"key":"destinationUUID","value":"d9e40909-a734-444a-97c1-2b9ecdb0f491"},"type":"mf.zero.meta.StringAttribute","uuid":"cf0f8410-aef7-4e98-977e-9af0ca4cc13e"},{"content":{"key":"fade","value":"none"},"type":"mf.zero.meta.StringAttribute","uuid":"86b44596-f640-4a79-ac44-7f80300d7464"},{"content":{"key":"linecolor","value":"rgb(66, 66, 66)"},"type":"mf.zero.meta.StringAttribute","uuid":"fc00d171-1fc1-47ff-a3da-193b5742daea"},{"content":{"key":"linewidth","value":1.0},"type":"mf.zero.meta.RealAttribute","uuid":"a8723ea8-4754-4b67-99fa-0f2116ffb0ac"},{"content":{"key":"sourceBlockUUID","value":"0c1cf15b-1267-44f6-97f3-8792b6bffb8d"},"type":"mf.zero.meta.StringAttribute","uuid":"e666a0bd-5d2b-430e-988b-e9a19ac47f45"},{"content":{"key":"sourceSessionID","value":3648.0},"type":"mf.zero.meta.RealAttribute","uuid":"5aced291-9589-46f1-bc0c-e92dd31ed19f"},{"content":{"key":"sourceUUID","value":"c3614ac3-fb08-4706-afee-bdf6ce6d257f"},"type":"mf.zero.meta.StringAttribute","uuid":"b5241d5d-d929-4086-9831-9e71da8f9bd0"},{"content":{"key":"type","value":"reactantLine"},"type":"mf.zero.meta.StringAttribute","uuid":"f446f075-4165-433b-a26f-c6f8dfc45cb3"},{"content":{"key":"visible","value":"true"},"type":"mf.zero.meta.StringAttribute","uuid":"7ccb2129-94ae-4ab1-ac4d-25612dc5311b"}]},"type":"mf.zero.meta.AttributeMap","uuid":"f10311f6-b937-4be6-b406-8c344b9ca352"},"dContained":[],"dstElement":{"type":"diagram.editor.model.Entity","uuid":"e7bb9751-699b-44ff-91c1-3224e8056690"},"inConnections":[],"outConnections":[],"points":[],"position":"0,0","properties":[],"size":"0,0,0,0","srcElement":{"type":"diagram.editor.model.Entity","uuid":"0c1cf15b-1267-44f6-97f3-8792b6bffb8d"},"syntaxElement":null,"type":"line"},"type":"diagram.editor.model.Connection","uuid":"ef735b26-cf14-4054-a2eb-67e6231c1f3d"},{"content":{"attributes":{"content":{"attributes":[{"content":{"key":"active","value":"false"},"type":"mf.zero.meta.StringAttribute","uuid":"67cb2551-ecbd-41e3-8efc-68666b3428d3"},{"content":{"key":"destinationBlockUUID","value":"1cbf8497-36d5-4c14-9142-aba861a35945"},"type":"mf.zero.meta.StringAttribute","uuid":"d6c338b7-3d3e-44e2-ad0b-e293c93ba68f"},{"content":{"key":"destinationSessionID","value":3707.0},"type":"mf.zero.meta.RealAttribute","uuid":"fadc2e26-a196-4a21-958a-95987e656ad1"},{"content":{"key":"destinationUUID","value":"19a3b11a-4818-48dc-b847-6040aab69d5f"},"type":"mf.zero.meta.StringAttribute","uuid":"342a3161-63b7-47d7-a346-a963a9908aa5"},{"content":{"key":"fade","value":"none"},"type":"mf.zero.meta.StringAttribute","uuid":"f13ac3b9-67a9-4056-abb1-cf71bab64e81"},{"content":{"key":"linecolor","value":"rgb(66, 66, 66)"},"type":"mf.zero.meta.StringAttribute","uuid":"3b86fe3f-dc00-424a-a5d5-235928a69c45"},{"content":{"key":"linewidth","value":1.0},"type":"mf.zero.meta.RealAttribute","uuid":"d36046e4-2129-4cc4-93d3-3b9b89ca4b98"},{"content":{"key":"sourceBlockUUID","value":"952f8b5a-bea2-472c-a462-5bbe6ad1f969"},"type":"mf.zero.meta.StringAttribute","uuid":"345a37e8-d797-4fbe-8770-c8a205cb8fa2"},{"content":{"key":"sourceSessionID","value":5509.0},"type":"mf.zero.meta.RealAttribute","uuid":"b931bb96-86f9-4d7a-8bfc-c001cd777d8e"},{"content":{"key":"sourceUUID","value":"7fabcd25-5467-4975-b347-103fa7f0ce40"},"type":"mf.zero.meta.StringAttribute","uuid":"5d814148-3928-4e41-a42f-f51273fc0dde"},{"content":{"key":"type","value":"productLine"},"type":"mf.zero.meta.StringAttribute","uuid":"6bb4cfa0-3ed6-4577-8214-8bd38ec745b5"},{"content":{"key":"visible","value":"true"},"type":"mf.zero.meta.StringAttribute","uuid":"36368f7a-5964-4161-a95d-b8592dfe40f2"}]},"type":"mf.zero.meta.AttributeMap","uuid":"3a12d8a9-733e-4503-9fc6-cee9c3547522"},"dContained":[],"dstElement":{"type":"diagram.editor.model.Entity","uuid":"1cbf8497-36d5-4c14-9142-aba861a35945"},"inConnections":[],"outConnections":[],"points":[],"position":"0,0","properties":[],"size":"0,0,0,0","srcElement":{"type":"diagram.editor.model.Entity","uuid":"952f8b5a-bea2-472c-a462-5bbe6ad1f969"},"syntaxElement":null,"type":"line"},"type":"diagram.editor.model.Connection","uuid":"f6aecb5a-dd0e-4235-8740-beffa076630e"},{"content":{"attributes":{"content":{"attributes":[{"content":{"key":"active","value":"false"},"type":"mf.zero.meta.StringAttribute","uuid":"345beba2-4c1a-4793-b04e-d24b441be9c3"},{"content":{"key":"destinationBlockUUID","value":"952f8b5a-bea2-472c-a462-5bbe6ad1f969"},"type":"mf.zero.meta.StringAttribute","uuid":"57694fb3-c59d-4657-9f73-38ee384850d9"},{"content":{"key":"destinationSessionID","value":5509.0},"type":"mf.zero.meta.RealAttribute","uuid":"0531aa65-4623-44af-b286-fd4d32ef8e66"},{"content":{"key":"destinationUUID","value":"7fabcd25-5467-4975-b347-103fa7f0ce40"},"type":"mf.zero.meta.StringAttribute","uuid":"979a3755-cc09-4557-9761-3038418838ab"},{"content":{"key":"fade","value":"none"},"type":"mf.zero.meta.StringAttribute","uuid":"ba418a8f-103a-4fbe-a0a0-9a38804a6be8"},{"content":{"key":"linecolor","value":"rgb(66, 66, 66)"},"type":"mf.zero.meta.StringAttribute","uuid":"ce73e2c6-5989-4868-82bb-55e7e552f9f2"},{"content":{"key":"linewidth","value":1.0},"type":"mf.zero.meta.RealAttribute","uuid":"22cdc7ed-d559-46f3-888c-16dfd1b950fe"},{"content":{"key":"sourceBlockUUID","value":"e28911dd-3f90-4ec8-a7e7-a5404a6c5b8c"},"type":"mf.zero.meta.StringAttribute","uuid":"39f3ea81-e093-4b9c-bf51-3fdc13dc13fc"},{"content":{"key":"sourceSessionID","value":3647.0},"type":"mf.zero.meta.RealAttribute","uuid":"4b537b8f-a04c-428f-a36c-23e0898db273"},{"content":{"key":"sourceUUID","value":"ba8eb265-6319-4f31-abd5-a07541e478fa"},"type":"mf.zero.meta.StringAttribute","uuid":"24f75812-3841-412c-ab4b-966755c150df"},{"content":{"key":"type","value":"reactantLine"},"type":"mf.zero.meta.StringAttribute","uuid":"13de3fde-109b-41ff-a48c-e20838b62a32"},{"content":{"key":"visible","value":"true"},"type":"mf.zero.meta.StringAttribute","uuid":"031a0706-6535-41ab-8c3b-ae9f796e68a7"}]},"type":"mf.zero.meta.AttributeMap","uuid":"40f0ff0a-ba89-434f-a79e-14481d626c6e"},"dContained":[],"dstElement":{"type":"diagram.editor.model.Entity","uuid":"952f8b5a-bea2-472c-a462-5bbe6ad1f969"},"inConnections":[],"outConnections":[],"points":[],"position":"0,0","properties":[],"size":"0,0,0,0","srcElement":{"type":"diagram.editor.model.Entity","uuid":"e28911dd-3f90-4ec8-a7e7-a5404a6c5b8c"},"syntaxElement":null,"type":"line"},"type":"diagram.editor.model.Connection","uuid":"b9b9a6c6-965d-47f3-8aab-0b7edd2d7e25"},{"content":{"attributes":{"content":{"attributes":[{"content":{"key":"active","value":"false"},"type":"mf.zero.meta.StringAttribute","uuid":"f0d8768f-699d-4e94-b9ec-2c30d14f0502"},{"content":{"key":"destinationBlockUUID","value":"0dea8f57-0049-4839-94d8-7abfbfda4c26"},"type":"mf.zero.meta.StringAttribute","uuid":"280fc61e-97a0-419b-9283-b728ab3ac49e"},{"content":{"key":"destinationSessionID","value":3704.0},"type":"mf.zero.meta.RealAttribute","uuid":"2b2560e7-f0a9-42f0-9f27-74e18702a1b7"},{"content":{"key":"destinationUUID","value":"4eb42c83-5c89-4de8-bb4a-792027a04f96"},"type":"mf.zero.meta.StringAttribute","uuid":"4e6276c1-cf2a-49e1-ac8f-4eb8d450c2e1"},{"content":{"key":"fade","value":"none"},"type":"mf.zero.meta.StringAttribute","uuid":"c6929f1e-d1bd-4a1e-9b3c-c4a95ef95c9b"},{"content":{"key":"linecolor","value":"rgb(66, 66, 66)"},"type":"mf.zero.meta.StringAttribute","uuid":"b901afb4-7692-4bbb-8bad-9dc0624f4c91"},{"content":{"key":"linewidth","value":1.0},"type":"mf.zero.meta.RealAttribute","uuid":"3414a47b-ab8f-4fb0-aa57-6c815b8da6db"},{"content":{"key":"sourceBlockUUID","value":"68981364-8408-4d8c-bda1-411c3f1c006a"},"type":"mf.zero.meta.StringAttribute","uuid":"7ad29a0d-0be0-47a5-9057-45c2d192b2ac"},{"content":{"key":"sourceSessionID","value":5507.0},"type":"mf.zero.meta.RealAttribute","uuid":"12d499af-47ab-44d6-a771-f36bef973f43"},{"content":{"key":"sourceUUID","value":"bbb6a5f5-68ff-4ed3-9970-c24abe8d7af8"},"type":"mf.zero.meta.StringAttribute","uuid":"5583d1cc-96ff-41ab-9fe6-7e13f12bd496"},{"content":{"key":"type","value":"productLine"},"type":"mf.zero.meta.StringAttribute","uuid":"71057e75-97f5-4907-964a-39a50835054a"},{"content":{"key":"visible","value":"true"},"type":"mf.zero.meta.StringAttribute","uuid":"f9d65179-6c20-4392-b1fc-0339e8832aa9"}]},"type":"mf.zero.meta.AttributeMap","uuid":"d37fff48-65e1-4fed-b086-52d64d713310"},"dContained":[],"dstElement":{"type":"diagram.editor.model.Entity","uuid":"0dea8f57-0049-4839-94d8-7abfbfda4c26"},"inConnections":[],"outConnections":[],"points":[],"position":"0,0","properties":[],"size":"0,0,0,0","srcElement":{"type":"diagram.editor.model.Entity","uuid":"68981364-8408-4d8c-bda1-411c3f1c006a"},"syntaxElement":null,"type":"line"},"type":"diagram.editor.model.Connection","uuid":"1af74e5a-89cc-454b-bfc5-2b3a65d17612"},{"content":{"attributes":{"content":{"attributes":[{"content":{"key":"active","value":"false"},"type":"mf.zero.meta.StringAttribute","uuid":"c5fa68d9-48f9-4b7f-80f8-2d46802a92df"},{"content":{"key":"destinationBlockUUID","value":"68981364-8408-4d8c-bda1-411c3f1c006a"},"type":"mf.zero.meta.StringAttribute","uuid":"bc1676b1-9782-4b96-b67e-237848dab984"},{"content":{"key":"destinationSessionID","value":5507.0},"type":"mf.zero.meta.RealAttribute","uuid":"d7e71b9c-4e0a-48a7-89d4-99999f65e1e4"},{"content":{"key":"destinationUUID","value":"bbb6a5f5-68ff-4ed3-9970-c24abe8d7af8"},"type":"mf.zero.meta.StringAttribute","uuid":"3354879d-eb6a-4958-8f28-bb231981cc6b"},{"content":{"key":"fade","value":"none"},"type":"mf.zero.meta.StringAttribute","uuid":"a15bfabf-ac1d-4c3f-9c3e-9bb9132c9cea"},{"content":{"key":"linecolor","value":"rgb(66, 66, 66)"},"type":"mf.zero.meta.StringAttribute","uuid":"30939bc2-af47-41c4-b4cf-5427041c638b"},{"content":{"key":"linewidth","value":1.0},"type":"mf.zero.meta.RealAttribute","uuid":"146840ed-daa2-434f-aae5-f05b06d08a2e"},{"content":{"key":"sourceBlockUUID","value":"a42cc7e9-5f0f-406f-860f-418334beaa5a"},"type":"mf.zero.meta.StringAttribute","uuid":"feee9194-7f6f-4953-b753-253f16238f76"},{"content":{"key":"sourceSessionID","value":3646.0},"type":"mf.zero.meta.RealAttribute","uuid":"d3ba1868-fbc8-436a-b999-9ed646c3b5b0"},{"content":{"key":"sourceUUID","value":"3553974e-659f-4314-a1af-5d970253fcc5"},"type":"mf.zero.meta.StringAttribute","uuid":"a82d9c26-09ca-48c5-aa7e-780e60f4d13c"},{"content":{"key":"type","value":"reactantLine"},"type":"mf.zero.meta.StringAttribute","uuid":"c03c93c6-2955-49ec-b6aa-b24e190b6079"},{"content":{"key":"visible","value":"true"},"type":"mf.zero.meta.StringAttribute","uuid":"1aab930a-884b-4c2c-b1dc-26229a78e649"}]},"type":"mf.zero.meta.AttributeMap","uuid":"c10b656d-ddcc-4810-b892-e34698e261b2"},"dContained":[],"dstElement":{"type":"diagram.editor.model.Entity","uuid":"68981364-8408-4d8c-bda1-411c3f1c006a"},"inConnections":[],"outConnections":[],"points":[],"position":"0,0","properties":[],"size":"0,0,0,0","srcElement":{"type":"diagram.editor.model.Entity","uuid":"a42cc7e9-5f0f-406f-860f-418334beaa5a"},"syntaxElement":null,"type":"line"},"type":"diagram.editor.model.Connection","uuid":"a583641b-1b51-4c3f-a6f7-5baea8c33aa5"},{"content":{"attributes":{"content":{"attributes":[{"content":{"key":"active","value":"false"},"type":"mf.zero.meta.StringAttribute","uuid":"1f563296-e886-42f9-8bd5-514c5f92d8ad"},{"content":{"key":"destinationBlockUUID","value":"516936b7-0c3e-42a5-afa6-d473cda058dc"},"type":"mf.zero.meta.StringAttribute","uuid":"19495201-5a5e-4827-ad6a-67499c6ee8d6"},{"content":{"key":"destinationSessionID","value":3701.0},"type":"mf.zero.meta.RealAttribute","uuid":"c6bdc442-b445-4b40-8fd4-12515f52edd7"},{"content":{"key":"destinationUUID","value":"e628003b-709e-4667-8d73-2f5b85458652"},"type":"mf.zero.meta.StringAttribute","uuid":"7f254046-44e0-4230-bd9e-d0596d156201"},{"content":{"key":"fade","value":"none"},"type":"mf.zero.meta.StringAttribute","uuid":"4b7b1fc2-58a3-41ab-9c76-901ac94b620a"},{"content":{"key":"linecolor","value":"rgb(66, 66, 66)"},"type":"mf.zero.meta.StringAttribute","uuid":"e0bb29ae-a87e-42ec-8c28-157d95cedc19"},{"content":{"key":"linewidth","value":1.0},"type":"mf.zero.meta.RealAttribute","uuid":"1b48594d-27bb-4a04-8bb3-5a36e1c7ea3f"},{"content":{"key":"sourceBlockUUID","value":"38786f48-863e-4fec-8a0c-f2a555822673"},"type":"mf.zero.meta.StringAttribute","uuid":"5207f218-758c-4434-9131-8f8c4a4bccf1"},{"content":{"key":"sourceSessionID","value":5505.0},"type":"mf.zero.meta.RealAttribute","uuid":"5c4adf3d-35df-4e79-acde-6ce78d77191e"},{"content":{"key":"sourceUUID","value":"5ed3e4ec-0e14-4e2f-86f5-c7ebce0b7f0b"},"type":"mf.zero.meta.StringAttribute","uuid":"f088c55a-69b8-41ef-bf62-c03c57f61f27"},{"content":{"key":"type","value":"productLine"},"type":"mf.zero.meta.StringAttribute","uuid":"320168bb-28e2-40fa-a377-0cf174d81d29"},{"content":{"key":"visible","value":"true"},"type":"mf.zero.meta.StringAttribute","uuid":"1ebb02eb-0d0c-4313-bfda-f0fd0de414b4"}]},"type":"mf.zero.meta.AttributeMap","uuid":"547217ec-5adb-44d0-8c41-f9052eb20521"},"dContained":[],"dstElement":{"type":"diagram.editor.model.Entity","uuid":"516936b7-0c3e-42a5-afa6-d473cda058dc"},"inConnections":[],"outConnections":[],"points":[],"position":"0,0","properties":[],"size":"0,0,0,0","srcElement":{"type":"diagram.editor.model.Entity","uuid":"38786f48-863e-4fec-8a0c-f2a555822673"},"syntaxElement":null,"type":"line"},"type":"diagram.editor.model.Connection","uuid":"85a4704c-aca3-4302-800f-2a781bc05236"},{"content":{"attributes":{"content":{"attributes":[{"content":{"key":"active","value":"false"},"type":"mf.zero.meta.StringAttribute","uuid":"bf95d12b-d881-47e2-9bda-d7f90d0aafd8"},{"content":{"key":"destinationBlockUUID","value":"38786f48-863e-4fec-8a0c-f2a555822673"},"type":"mf.zero.meta.StringAttribute","uuid":"d4177578-2500-46d5-b0fb-48db852b09ab"},{"content":{"key":"destinationSessionID","value":5505.0},"type":"mf.zero.meta.RealAttribute","uuid":"42879e80-a375-4c57-a935-42aec762a757"},{"content":{"key":"destinationUUID","value":"5ed3e4ec-0e14-4e2f-86f5-c7ebce0b7f0b"},"type":"mf.zero.meta.StringAttribute","uuid":"93edb3b0-184e-4617-bf0c-a8652b92c2a3"},{"content":{"key":"fade","value":"none"},"type":"mf.zero.meta.StringAttribute","uuid":"283355d8-2326-4011-b151-7c16d9dfa60b"},{"content":{"key":"linecolor","value":"rgb(66, 66, 66)"},"type":"mf.zero.meta.StringAttribute","uuid":"dbf2c9a6-d31d-40a9-9e76-03583f014b8d"},{"content":{"key":"linewidth","value":1.0},"type":"mf.zero.meta.RealAttribute","uuid":"0d017300-252c-441f-a467-cdbf6c1960bb"},{"content":{"key":"sourceBlockUUID","value":"5a1317e8-9ae6-43fb-87db-060d85bd3056"},"type":"mf.zero.meta.StringAttribute","uuid":"bd8f7f1b-bc8b-4e8b-905e-8babfe593c8c"},{"content":{"key":"sourceSessionID","value":3694.0},"type":"mf.zero.meta.RealAttribute","uuid":"864be821-f23b-44a5-aa3b-5d1af01952fd"},{"content":{"key":"sourceUUID","value":"072a8517-7d36-47aa-9a13-4fa368476f6f"},"type":"mf.zero.meta.StringAttribute","uuid":"7d26bcb6-0f2c-491b-8c61-f5dfdf35bde3"},{"content":{"key":"type","value":"reactantLine"},"type":"mf.zero.meta.StringAttribute","uuid":"fdaaf04b-d15e-4b2c-80d4-dfb084f26c4d"},{"content":{"key":"visible","value":"true"},"type":"mf.zero.meta.StringAttribute","uuid":"cccd837a-e32c-4201-8cd2-f64071616760"}]},"type":"mf.zero.meta.AttributeMap","uuid":"f9daa615-3412-4534-8365-2ed555796bf7"},"dContained":[],"dstElement":{"type":"diagram.editor.model.Entity","uuid":"38786f48-863e-4fec-8a0c-f2a555822673"},"inConnections":[],"outConnections":[],"points":[],"position":"0,0","properties":[],"size":"0,0,0,0","srcElement":{"type":"diagram.editor.model.Entity","uuid":"5a1317e8-9ae6-43fb-87db-060d85bd3056"},"syntaxElement":null,"type":"line"},"type":"diagram.editor.model.Connection","uuid":"46e63f1d-6736-46bc-a9a1-5584e2e96b41"},{"content":{"attributes":{"content":{"attributes":[{"content":{"key":"active","value":"false"},"type":"mf.zero.meta.StringAttribute","uuid":"aaf65e63-73d1-42a9-ad67-36691001442a"},{"content":{"key":"destinationBlockUUID","value":"20207e38-41bf-4981-818a-4ef30354cdcf"},"type":"mf.zero.meta.StringAttribute","uuid":"9c2a7d93-ffb6-4b46-93c8-54f06f4945c4"},{"content":{"key":"destinationSessionID","value":3699.0},"type":"mf.zero.meta.RealAttribute","uuid":"600f9b68-10c2-451e-beed-d15489e30423"},{"content":{"key":"destinationUUID","value":"f4eb68f2-3591-409a-92db-378c2703a8db"},"type":"mf.zero.meta.StringAttribute","uuid":"950248f7-335e-4b5d-869b-2ad3cd1b2e77"},{"content":{"key":"fade","value":"none"},"type":"mf.zero.meta.StringAttribute","uuid":"7c73eda1-14e0-4461-998a-efd576db797a"},{"content":{"key":"linecolor","value":"rgb(66, 66, 66)"},"type":"mf.zero.meta.StringAttribute","uuid":"4eb116ad-b488-4edd-a2d7-b24962c7eb15"},{"content":{"key":"linewidth","value":1.0},"type":"mf.zero.meta.RealAttribute","uuid":"92daee28-0b08-4ff7-af53-a54e8cf70920"},{"content":{"key":"sourceBlockUUID","value":"be988b47-eb59-442e-a07f-63b83662e5d4"},"type":"mf.zero.meta.StringAttribute","uuid":"1e16ea51-3f2a-4937-a4a2-fe372272ae3e"},{"content":{"key":"sourceSessionID","value":5293.0},"type":"mf.zero.meta.RealAttribute","uuid":"9d167a4f-6457-4218-a2f5-fde77ecb22fd"},{"content":{"key":"sourceUUID","value":"6dbf574c-7c93-4998-944d-770bbac3bc95"},"type":"mf.zero.meta.StringAttribute","uuid":"ce1c03c1-bbf8-41fe-a1ff-6c3516e55282"},{"content":{"key":"type","value":"productLine"},"type":"mf.zero.meta.StringAttribute","uuid":"0f50c507-4b8c-4064-80ba-33aa00aa1f4c"},{"content":{"key":"visible","value":"true"},"type":"mf.zero.meta.StringAttribute","uuid":"de22be2c-f157-4dbf-b054-ffebc40ec8ac"}]},"type":"mf.zero.meta.AttributeMap","uuid":"dea681d5-dfcc-413a-bfab-bf7b3bf8ef83"},"dContained":[],"dstElement":{"type":"diagram.editor.model.Entity","uuid":"20207e38-41bf-4981-818a-4ef30354cdcf"},"inConnections":[],"outConnections":[],"points":[],"position":"0,0","properties":[],"size":"0,0,0,0","srcElement":{"type":"diagram.editor.model.Entity","uuid":"be988b47-eb59-442e-a07f-63b83662e5d4"},"syntaxElement":null,"type":"line"},"type":"diagram.editor.model.Connection","uuid":"f22b3680-78f0-40f7-a7e6-debe53a039b0"},{"content":{"attributes":{"content":{"attributes":[{"content":{"key":"active","value":"false"},"type":"mf.zero.meta.StringAttribute","uuid":"1d70a8dc-76a3-4374-9b3e-8f4711b14b83"},{"content":{"key":"destinationBlockUUID","value":"be988b47-eb59-442e-a07f-63b83662e5d4"},"type":"mf.zero.meta.StringAttribute","uuid":"66ca1341-c541-4a59-865b-d81e7df14431"},{"content":{"key":"destinationSessionID","value":5293.0},"type":"mf.zero.meta.RealAttribute","uuid":"b2b490e1-f7c0-4be2-8614-17e3293f89a6"},{"content":{"key":"destinationUUID","value":"6dbf574c-7c93-4998-944d-770bbac3bc95"},"type":"mf.zero.meta.StringAttribute","uuid":"e29b2330-8a41-4440-bc21-22af96bf5c44"},{"content":{"key":"fade","value":"none"},"type":"mf.zero.meta.StringAttribute","uuid":"264a0f53-1acb-4db6-9e6f-3adb6574b067"},{"content":{"key":"linecolor","value":"rgb(66, 66, 66)"},"type":"mf.zero.meta.StringAttribute","uuid":"993d13bb-bed1-442d-91ed-61e643243607"},{"content":{"key":"linewidth","value":1.0},"type":"mf.zero.meta.RealAttribute","uuid":"9406d95c-61c5-4fec-8ba9-a447271c7885"},{"content":{"key":"sourceBlockUUID","value":"fe865248-e554-4764-91bc-90858f97d4d5"},"type":"mf.zero.meta.StringAttribute","uuid":"2f96d523-837b-46f3-989e-9845d71af620"},{"content":{"key":"sourceSessionID","value":3644.0},"type":"mf.zero.meta.RealAttribute","uuid":"8f5b27fd-b696-4ab4-bd7e-84d43fbf9150"},{"content":{"key":"sourceUUID","value":"4d4311a2-30d2-4545-8a6e-67f9588754a7"},"type":"mf.zero.meta.StringAttribute","uuid":"ca99c2de-b564-48ea-a2aa-d38f8e42fdc9"},{"content":{"key":"type","value":"reactantLine"},"type":"mf.zero.meta.StringAttribute","uuid":"d806c7ac-1167-4406-aa3c-d1abb51d47fe"},{"content":{"key":"visible","value":"true"},"type":"mf.zero.meta.StringAttribute","uuid":"9dbe6b50-bb0c-4443-ae8e-6b26b65f0b63"}]},"type":"mf.zero.meta.AttributeMap","uuid":"6c9e6a4b-8e76-47e2-a047-8a5567796dd3"},"dContained":[],"dstElement":{"type":"diagram.editor.model.Entity","uuid":"be988b47-eb59-442e-a07f-63b83662e5d4"},"inConnections":[],"outConnections":[],"points":[],"position":"0,0","properties":[],"size":"0,0,0,0","srcElement":{"type":"diagram.editor.model.Entity","uuid":"fe865248-e554-4764-91bc-90858f97d4d5"},"syntaxElement":null,"type":"line"},"type":"diagram.editor.model.Connection","uuid":"4504c455-997c-4dec-856e-9a7f369d339b"},{"content":{"attributes":{"content":{"attributes":[{"content":{"key":"active","value":"false"},"type":"mf.zero.meta.StringAttribute","uuid":"d3ecff94-7b31-4f9c-a408-26244f5411d8"},{"content":{"key":"destinationBlockUUID","value":"fe865248-e554-4764-91bc-90858f97d4d5"},"type":"mf.zero.meta.StringAttribute","uuid":"2a79edf7-24cb-41c7-9be0-3b49afc04b6a"},{"content":{"key":"destinationSessionID","value":3644.0},"type":"mf.zero.meta.RealAttribute","uuid":"9e0170cc-3271-4589-9568-3adfcabcbdc7"},{"content":{"key":"destinationUUID","value":"4d4311a2-30d2-4545-8a6e-67f9588754a7"},"type":"mf.zero.meta.StringAttribute","uuid":"2bbbf9b4-d33d-4676-a56f-47bbfa88bdad"},{"content":{"key":"fade","value":"none"},"type":"mf.zero.meta.StringAttribute","uuid":"de5f5d29-6edd-4da9-8405-8f3b58a187e3"},{"content":{"key":"linecolor","value":"rgb(66, 66, 66)"},"type":"mf.zero.meta.StringAttribute","uuid":"c37ee1f1-5878-4019-9222-d8f3e0dab380"},{"content":{"key":"linewidth","value":1.0},"type":"mf.zero.meta.RealAttribute","uuid":"8556ded2-c653-4661-bdfb-b4ff5baaf047"},{"content":{"key":"sourceBlockUUID","value":"462b746b-c5f2-43bf-81d6-4d5a83e8bd6e"},"type":"mf.zero.meta.StringAttribute","uuid":"5da530ca-42df-490d-a5c6-21bc4a6a612a"},{"content":{"key":"sourceSessionID","value":5353.0},"type":"mf.zero.meta.RealAttribute","uuid":"86d2e34a-e05d-4333-9517-f29ce6dcc8e9"},{"content":{"key":"sourceUUID","value":"94067e0c-a7d8-4b22-a443-2feff7cec6e8"},"type":"mf.zero.meta.StringAttribute","uuid":"7fbdd15e-3795-4a41-b399-a358d24849e8"},{"content":{"key":"type","value":"productLine"},"type":"mf.zero.meta.StringAttribute","uuid":"756a8571-fc18-451d-8427-d0776f38eb52"},{"content":{"key":"visible","value":"true"},"type":"mf.zero.meta.StringAttribute","uuid":"fc952313-5fed-487f-af76-9f0301bb27a5"}]},"type":"mf.zero.meta.AttributeMap","uuid":"09a802ff-9c92-4430-b53a-ea6e918f8c4c"},"dContained":[],"dstElement":{"type":"diagram.editor.model.Entity","uuid":"fe865248-e554-4764-91bc-90858f97d4d5"},"inConnections":[],"outConnections":[],"points":[],"position":"0,0","properties":[],"size":"0,0,0,0","srcElement":{"type":"diagram.editor.model.Entity","uuid":"462b746b-c5f2-43bf-81d6-4d5a83e8bd6e"},"syntaxElement":null,"type":"line"},"type":"diagram.editor.model.Connection","uuid":"67532233-b0c6-4c6f-9ba0-3103996a423e"},{"content":{"attributes":{"content":{"attributes":[{"content":{"key":"active","value":"false"},"type":"mf.zero.meta.StringAttribute","uuid":"a3f90f59-94e9-42b8-8525-730d6ce7146d"},{"content":{"key":"destinationBlockUUID","value":"401a9ae5-2a49-4375-8b86-7909aaf2af50"},"type":"mf.zero.meta.StringAttribute","uuid":"d71d1562-5e62-47c2-9355-41a41450bb6b"},{"content":{"key":"destinationSessionID","value":5451.0},"type":"mf.zero.meta.RealAttribute","uuid":"3f73bffe-0146-4a9b-81a1-55f6017e9f1a"},{"content":{"key":"destinationUUID","value":"c563ffa6-8233-4a0f-9358-2e9c1240bd5f"},"type":"mf.zero.meta.StringAttribute","uuid":"28755389-65b6-48f3-b3fa-879bcf32b68b"},{"content":{"key":"fade","value":"none"},"type":"mf.zero.meta.StringAttribute","uuid":"82416f70-b0fa-4844-ae76-74b1d37572d6"},{"content":{"key":"linecolor","value":"rgb(66, 66, 66)"},"type":"mf.zero.meta.StringAttribute","uuid":"1e62668f-a2de-4cc8-b1c4-3c40dafd6427"},{"content":{"key":"linewidth","value":1.0},"type":"mf.zero.meta.RealAttribute","uuid":"3773c130-811b-4218-8cdb-c66e6c204ec6"},{"content":{"key":"sourceBlockUUID","value":"ddc9318d-9d08-4ace-855d-8536d8467aaa"},"type":"mf.zero.meta.StringAttribute","uuid":"c11c0578-962c-49b3-9070-b7668396d743"},{"content":{"key":"sourceSessionID","value":3695.0},"type":"mf.zero.meta.RealAttribute","uuid":"d8622855-d855-4fea-a56b-5829d6d885d4"},{"content":{"key":"sourceUUID","value":"cf8ec628-3c67-4110-843e-c90e92b5921f"},"type":"mf.zero.meta.StringAttribute","uuid":"945ffe72-59f8-41b7-9287-e44117cb19f9"},{"content":{"key":"type","value":"reactantLine"},"type":"mf.zero.meta.StringAttribute","uuid":"43d66d65-0433-424c-a8a1-c2af9444a794"},{"content":{"key":"visible","value":"true"},"type":"mf.zero.meta.StringAttribute","uuid":"3eb8b3c9-1596-4114-b49c-32e8173f3ee1"}]},"type":"mf.zero.meta.AttributeMap","uuid":"9d12bf65-fc4f-4afa-9ddf-571297385052"},"dContained":[],"dstElement":{"type":"diagram.editor.model.Entity","uuid":"401a9ae5-2a49-4375-8b86-7909aaf2af50"},"inConnections":[],"outConnections":[],"points":[],"position":"0,0","properties":[],"size":"0,0,0,0","srcElement":{"type":"diagram.editor.model.Entity","uuid":"ddc9318d-9d08-4ace-855d-8536d8467aaa"},"syntaxElement":null,"type":"line"},"type":"diagram.editor.model.Connection","uuid":"e39db14a-a156-4f8c-bdc4-2d23cadd2c99"},{"content":{"attributes":{"content":{"attributes":[{"content":{"key":"active","value":"false"},"type":"mf.zero.meta.StringAttribute","uuid":"a8c06337-0837-4674-9029-ac21ba58670b"},{"content":{"key":"destinationBlockUUID","value":"6244a939-2276-4def-a437-ca4103646f52"},"type":"mf.zero.meta.StringAttribute","uuid":"807dd9f2-62f8-4b8c-adbd-8d4fe24a3cb2"},{"content":{"key":"destinationSessionID","value":4839.0},"type":"mf.zero.meta.RealAttribute","uuid":"73cd1267-16f9-49b6-8232-4af9d52f4489"},{"content":{"key":"destinationUUID","value":"7d5cef12-80b2-432f-b7bb-3f0f7fe4fcd5"},"type":"mf.zero.meta.StringAttribute","uuid":"f3b6db94-079a-4ec9-94cd-4577c6ffaed4"},{"content":{"key":"fade","value":"none"},"type":"mf.zero.meta.StringAttribute","uuid":"7f455727-0e04-4b1a-9cb4-04f0bdd7479d"},{"content":{"key":"linecolor","value":"rgb(66, 66, 66)"},"type":"mf.zero.meta.StringAttribute","uuid":"b3d71463-2083-4e87-b7a1-923cf7e862cf"},{"content":{"key":"linewidth","value":1.0},"type":"mf.zero.meta.RealAttribute","uuid":"3d7795ed-ad51-40af-b6d4-cba6aa5ccd23"},{"content":{"key":"sourceBlockUUID","value":"3e762f1f-600a-4c3a-b5a4-ef8993132c75"},"type":"mf.zero.meta.StringAttribute","uuid":"404f8056-ad4e-4c96-b2af-98a22d6681d6"},{"content":{"key":"sourceSessionID","value":3671.0},"type":"mf.zero.meta.RealAttribute","uuid":"3a38e07c-85f1-46b8-a2a3-72a86751448f"},{"content":{"key":"sourceUUID","value":"b382d456-9a0b-4e6e-a07c-53fb51914250"},"type":"mf.zero.meta.StringAttribute","uuid":"558648f1-c86f-492d-a635-18f76d57723b"},{"content":{"key":"type","value":"reactantLine"},"type":"mf.zero.meta.StringAttribute","uuid":"29430bd5-d2c4-429a-ad0f-0d0dd91da9c8"},{"content":{"key":"visible","value":"true"},"type":"mf.zero.meta.StringAttribute","uuid":"6787a133-0cca-43b4-a695-3337dc4ed87c"}]},"type":"mf.zero.meta.AttributeMap","uuid":"649b741a-78e6-40b9-8894-d78a1b90f1e2"},"dContained":[],"dstElement":{"type":"diagram.editor.model.Entity","uuid":"6244a939-2276-4def-a437-ca4103646f52"},"inConnections":[],"outConnections":[],"points":[],"position":"0,0","properties":[],"size":"0,0,0,0","srcElement":{"type":"diagram.editor.model.Entity","uuid":"3e762f1f-600a-4c3a-b5a4-ef8993132c75"},"syntaxElement":null,"type":"line"},"type":"diagram.editor.model.Connection","uuid":"b110c481-eaa9-4430-aba1-a4afbe0d1385"},{"content":{"attributes":{"content":{"attributes":[{"content":{"key":"active","value":"false"},"type":"mf.zero.meta.StringAttribute","uuid":"0ebbb5d9-1a0b-4bf6-b5ec-bd04c01d3daf"},{"content":{"key":"destinationBlockUUID","value":"847211d5-db8f-4606-9df5-3338c799d2e6"},"type":"mf.zero.meta.StringAttribute","uuid":"5fecb2b2-9c9a-4f3d-8f39-660dcb7bc4fa"},{"content":{"key":"destinationSessionID","value":4841.0},"type":"mf.zero.meta.RealAttribute","uuid":"9e1d0c01-7cd0-416f-ad18-e4cccd443d68"},{"content":{"key":"destinationUUID","value":"7d22b22c-ab5f-413b-8788-611d21407a8e"},"type":"mf.zero.meta.StringAttribute","uuid":"f5d7bedf-5795-4ede-bcb7-fa4f5187b6c9"},{"content":{"key":"fade","value":"none"},"type":"mf.zero.meta.StringAttribute","uuid":"5b834652-703b-41fe-af6e-0e0ff9357792"},{"content":{"key":"linecolor","value":"rgb(66, 66, 66)"},"type":"mf.zero.meta.StringAttribute","uuid":"9da353b9-5575-4f18-b7c4-1d70a588d8c2"},{"content":{"key":"linewidth","value":1.0},"type":"mf.zero.meta.RealAttribute","uuid":"d4f99eca-48c4-42bd-92db-20277e4f232c"},{"content":{"key":"sourceBlockUUID","value":"87902569-2eb8-4ac1-b7ec-155613a96a4a"},"type":"mf.zero.meta.StringAttribute","uuid":"960dd3e0-2dee-492a-a0e9-42d2da54b41a"},{"content":{"key":"sourceSessionID","value":3672.0},"type":"mf.zero.meta.RealAttribute","uuid":"19563f23-053a-480f-8cbf-693b079d3578"},{"content":{"key":"sourceUUID","value":"ebcb1bb9-04b2-43c2-b281-d0c2db83cfdf"},"type":"mf.zero.meta.StringAttribute","uuid":"b79b199a-5742-465d-90f1-056d4a2e4593"},{"content":{"key":"type","value":"reactantLine"},"type":"mf.zero.meta.StringAttribute","uuid":"409ff60c-97a5-4c81-908c-3bbebd9f469f"},{"content":{"key":"visible","value":"true"},"type":"mf.zero.meta.StringAttribute","uuid":"5eefd919-1efd-4f18-aedb-5086c447e3a4"}]},"type":"mf.zero.meta.AttributeMap","uuid":"6bc161bb-ef34-4e7e-b14f-719e38a3c107"},"dContained":[],"dstElement":{"type":"diagram.editor.model.Entity","uuid":"847211d5-db8f-4606-9df5-3338c799d2e6"},"inConnections":[],"outConnections":[],"points":[],"position":"0,0","properties":[],"size":"0,0,0,0","srcElement":{"type":"diagram.editor.model.Entity","uuid":"87902569-2eb8-4ac1-b7ec-155613a96a4a"},"syntaxElement":null,"type":"line"},"type":"diagram.editor.model.Connection","uuid":"61e8e525-b1a8-45c9-86ba-ce88f07d44b6"},{"content":{"attributes":{"content":{"attributes":[{"content":{"key":"active","value":"false"},"type":"mf.zero.meta.StringAttribute","uuid":"2e6f8587-e2ec-4e30-b87b-f3b4aca867df"},{"content":{"key":"destinationBlockUUID","value":"7db19d2e-6b4e-439b-aad8-d931eaa3a35d"},"type":"mf.zero.meta.StringAttribute","uuid":"a2f7bf15-7e03-48cb-921a-5176f01f823c"},{"content":{"key":"destinationSessionID","value":4843.0},"type":"mf.zero.meta.RealAttribute","uuid":"41264b96-f3f9-41aa-b973-2b6935c78b85"},{"content":{"key":"destinationUUID","value":"027f9328-b620-4c33-ab4a-debab079be73"},"type":"mf.zero.meta.StringAttribute","uuid":"628dd2d0-53ea-4999-a6cd-abc5f11c943b"},{"content":{"key":"fade","value":"none"},"type":"mf.zero.meta.StringAttribute","uuid":"f0882af4-bfc4-4864-8aca-d7ba4246c246"},{"content":{"key":"linecolor","value":"rgb(66, 66, 66)"},"type":"mf.zero.meta.StringAttribute","uuid":"979bf67d-e523-4958-a45f-64b11376473a"},{"content":{"key":"linewidth","value":1.0},"type":"mf.zero.meta.RealAttribute","uuid":"34ec69cf-2c5a-43af-aa42-c3ae4391c6e5"},{"content":{"key":"sourceBlockUUID","value":"c7a19e82-77b6-4bb9-90b6-d6545b630f43"},"type":"mf.zero.meta.StringAttribute","uuid":"79af3c31-d9d8-45f8-a0f1-a9e82a8392db"},{"content":{"key":"sourceSessionID","value":3673.0},"type":"mf.zero.meta.RealAttribute","uuid":"f5002dd0-8e6c-42de-b86d-aeac3473eb74"},{"content":{"key":"sourceUUID","value":"2e2ed3de-b761-459f-b91a-c2df111406d8"},"type":"mf.zero.meta.StringAttribute","uuid":"57579d93-5508-4c13-8e84-dff89a6ffafd"},{"content":{"key":"type","value":"reactantLine"},"type":"mf.zero.meta.StringAttribute","uuid":"8a4030e3-02e1-43e2-a7e1-bb15653838b6"},{"content":{"key":"visible","value":"true"},"type":"mf.zero.meta.StringAttribute","uuid":"ce3cbdbe-1591-4f31-a434-32ff44dd6f1a"}]},"type":"mf.zero.meta.AttributeMap","uuid":"5b6b37c2-81e5-49a1-aa29-c51bcf510086"},"dContained":[],"dstElement":{"type":"diagram.editor.model.Entity","uuid":"7db19d2e-6b4e-439b-aad8-d931eaa3a35d"},"inConnections":[],"outConnections":[],"points":[],"position":"0,0","properties":[],"size":"0,0,0,0","srcElement":{"type":"diagram.editor.model.Entity","uuid":"c7a19e82-77b6-4bb9-90b6-d6545b630f43"},"syntaxElement":null,"type":"line"},"type":"diagram.editor.model.Connection","uuid":"bbe4e002-2ac2-472b-b9bd-0caa62887e3f"},{"content":{"attributes":{"content":{"attributes":[{"content":{"key":"active","value":"false"},"type":"mf.zero.meta.StringAttribute","uuid":"423d3718-50be-469c-b4ce-4280b7291059"},{"content":{"key":"destinationBlockUUID","value":"be04055f-aa79-4f9c-92f5-3cac0de23ad1"},"type":"mf.zero.meta.StringAttribute","uuid":"167b2dcc-a055-4480-94c5-de258dbd6d27"},{"content":{"key":"destinationSessionID","value":4845.0},"type":"mf.zero.meta.RealAttribute","uuid":"f3bcc390-3aa0-4ba4-b94f-737f1afe5965"},{"content":{"key":"destinationUUID","value":"6a7047fc-8a82-4509-a5d3-12ceb9d51c71"},"type":"mf.zero.meta.StringAttribute","uuid":"20626e45-2526-4056-a1d7-a1b4822a0d3f"},{"content":{"key":"fade","value":"none"},"type":"mf.zero.meta.StringAttribute","uuid":"34271d91-b802-41fa-bdd2-28a010521860"},{"content":{"key":"linecolor","value":"rgb(66, 66, 66)"},"type":"mf.zero.meta.StringAttribute","uuid":"50fc1c3c-62af-443e-82f4-59ecf25b840b"},{"content":{"key":"linewidth","value":1.0},"type":"mf.zero.meta.RealAttribute","uuid":"4382dabc-0674-420e-aab3-152b49a751a3"},{"content":{"key":"sourceBlockUUID","value":"003d9972-ed15-4e57-8712-3149d6274aa7"},"type":"mf.zero.meta.StringAttribute","uuid":"2dd79acd-fd78-4259-b23e-c8bca34c6fcf"},{"content":{"key":"sourceSessionID","value":3674.0},"type":"mf.zero.meta.RealAttribute","uuid":"2e5d63e2-164a-4fb9-b413-e30a0f74157f"},{"content":{"key":"sourceUUID","value":"1c1f36ad-831c-45d4-8fe9-edc7d453ff92"},"type":"mf.zero.meta.StringAttribute","uuid":"81446695-0433-4c7e-9c32-7efa55058c80"},{"content":{"key":"type","value":"reactantLine"},"type":"mf.zero.meta.StringAttribute","uuid":"1073a5f8-6b3d-40ff-8981-c8be0e9c9b4b"},{"content":{"key":"visible","value":"true"},"type":"mf.zero.meta.StringAttribute","uuid":"3e2952bb-06e7-45f7-a84f-1a43cfd0dee0"}]},"type":"mf.zero.meta.AttributeMap","uuid":"88f50755-92b2-4e0f-aeb1-30456333dc8f"},"dContained":[],"dstElement":{"type":"diagram.editor.model.Entity","uuid":"be04055f-aa79-4f9c-92f5-3cac0de23ad1"},"inConnections":[],"outConnections":[],"points":[],"position":"0,0","properties":[],"size":"0,0,0,0","srcElement":{"type":"diagram.editor.model.Entity","uuid":"003d9972-ed15-4e57-8712-3149d6274aa7"},"syntaxElement":null,"type":"line"},"type":"diagram.editor.model.Connection","uuid":"59d34e19-037b-4043-a41d-a0e7fd245052"},{"content":{"attributes":{"content":{"attributes":[{"content":{"key":"active","value":"false"},"type":"mf.zero.meta.StringAttribute","uuid":"2870a587-89c7-4023-8c03-d2374617e8f1"},{"content":{"key":"destinationBlockUUID","value":"8b6e9537-3a58-46b7-86fa-8cb94db8ca7d"},"type":"mf.zero.meta.StringAttribute","uuid":"9d39a655-2391-41fe-8eae-903357850358"},{"content":{"key":"destinationSessionID","value":4847.0},"type":"mf.zero.meta.RealAttribute","uuid":"80cba1c5-1be7-4de4-a61e-9719f1f0f791"},{"content":{"key":"destinationUUID","value":"4a3b7195-870d-440e-81ff-a6d0b7095636"},"type":"mf.zero.meta.StringAttribute","uuid":"c56bd72f-9e17-4f06-87ba-a48bdb373ce3"},{"content":{"key":"fade","value":"none"},"type":"mf.zero.meta.StringAttribute","uuid":"7a20864b-90cc-48af-a93e-af75389fbb5c"},{"content":{"key":"linecolor","value":"rgb(66, 66, 66)"},"type":"mf.zero.meta.StringAttribute","uuid":"6b48953f-e1bf-4c87-8de5-6d1f561d735a"},{"content":{"key":"linewidth","value":1.0},"type":"mf.zero.meta.RealAttribute","uuid":"734ec43f-276c-44db-ae06-dd8931480982"},{"content":{"key":"sourceBlockUUID","value":"faa0ed9f-759c-4980-8490-890bf949f637"},"type":"mf.zero.meta.StringAttribute","uuid":"4046866f-9689-4ec2-8b43-f0b1c8c2c9de"},{"content":{"key":"sourceSessionID","value":3675.0},"type":"mf.zero.meta.RealAttribute","uuid":"b41d164e-5891-479d-a1b5-048c11d36119"},{"content":{"key":"sourceUUID","value":"2fd1fb57-a30d-43de-bccc-5a6a1d2c3370"},"type":"mf.zero.meta.StringAttribute","uuid":"4cef2295-8688-463c-a876-9847591cbe90"},{"content":{"key":"type","value":"reactantLine"},"type":"mf.zero.meta.StringAttribute","uuid":"81c006ee-2782-4e9b-a2e2-07f1521d3c44"},{"content":{"key":"visible","value":"true"},"type":"mf.zero.meta.StringAttribute","uuid":"fdcf7be4-d91c-4eb6-a841-ce05bff36bc0"}]},"type":"mf.zero.meta.AttributeMap","uuid":"a41850dc-e0a3-4498-917d-f4282b3268b6"},"dContained":[],"dstElement":{"type":"diagram.editor.model.Entity","uuid":"8b6e9537-3a58-46b7-86fa-8cb94db8ca7d"},"inConnections":[],"outConnections":[],"points":[],"position":"0,0","properties":[],"size":"0,0,0,0","srcElement":{"type":"diagram.editor.model.Entity","uuid":"faa0ed9f-759c-4980-8490-890bf949f637"},"syntaxElement":null,"type":"line"},"type":"diagram.editor.model.Connection","uuid":"f136ec15-8b13-44cf-924a-60ee77c284dc"},{"content":{"attributes":{"content":{"attributes":[{"content":{"key":"active","value":"false"},"type":"mf.zero.meta.StringAttribute","uuid":"fec33674-be2b-41f2-921e-9b05cb9386d1"},{"content":{"key":"destinationBlockUUID","value":"733a5762-61ba-4460-9ac4-98ca8473b36d"},"type":"mf.zero.meta.StringAttribute","uuid":"8a2c6be8-161b-4b74-a742-49cd3e1f3e6e"},{"content":{"key":"destinationSessionID","value":4849.0},"type":"mf.zero.meta.RealAttribute","uuid":"7266491b-a754-4e08-87d2-627cc46436c9"},{"content":{"key":"destinationUUID","value":"5cf58451-779f-4129-921d-a194c0312c2e"},"type":"mf.zero.meta.StringAttribute","uuid":"8f63af48-1703-4051-8621-a06094840492"},{"content":{"key":"fade","value":"none"},"type":"mf.zero.meta.StringAttribute","uuid":"771d0dea-1b22-4926-96ed-b6bc033d8fa1"},{"content":{"key":"linecolor","value":"rgb(66, 66, 66)"},"type":"mf.zero.meta.StringAttribute","uuid":"d2b6d8c2-40d9-4ca5-93b1-02cc41353f5f"},{"content":{"key":"linewidth","value":1.0},"type":"mf.zero.meta.RealAttribute","uuid":"a1dd0802-0e53-4c8a-92e4-c656752cc3d9"},{"content":{"key":"sourceBlockUUID","value":"be14b261-2fc7-4d8d-8a4c-62aed827978e"},"type":"mf.zero.meta.StringAttribute","uuid":"f7267516-8076-4bde-9187-1aec3bf3aced"},{"content":{"key":"sourceSessionID","value":3676.0},"type":"mf.zero.meta.RealAttribute","uuid":"e52c6c0a-2031-416d-8579-8992569db871"},{"content":{"key":"sourceUUID","value":"aa7e3d2f-0483-4120-816e-4192a7a96043"},"type":"mf.zero.meta.StringAttribute","uuid":"b1721383-9d13-4d0f-a2e4-27c196731026"},{"content":{"key":"type","value":"reactantLine"},"type":"mf.zero.meta.StringAttribute","uuid":"3a6675ed-de21-4e40-a0e1-67a75b98db34"},{"content":{"key":"visible","value":"true"},"type":"mf.zero.meta.StringAttribute","uuid":"9c80f4a7-c602-4090-9078-d7c0a399f90a"}]},"type":"mf.zero.meta.AttributeMap","uuid":"1ab6de55-b151-4e8d-8f5d-5b2ce65aef45"},"dContained":[],"dstElement":{"type":"diagram.editor.model.Entity","uuid":"733a5762-61ba-4460-9ac4-98ca8473b36d"},"inConnections":[],"outConnections":[],"points":[],"position":"0,0","properties":[],"size":"0,0,0,0","srcElement":{"type":"diagram.editor.model.Entity","uuid":"be14b261-2fc7-4d8d-8a4c-62aed827978e"},"syntaxElement":null,"type":"line"},"type":"diagram.editor.model.Connection","uuid":"3ac7d489-42a8-4fc2-89fa-ff7d5cd97236"},{"content":{"attributes":{"content":{"attributes":[{"content":{"key":"active","value":"false"},"type":"mf.zero.meta.StringAttribute","uuid":"6228ca3b-49ff-4a2a-87ee-335b230759bf"},{"content":{"key":"destinationBlockUUID","value":"99d0a36b-6936-45da-9084-cb61ed8ae816"},"type":"mf.zero.meta.StringAttribute","uuid":"a69c9039-b7d6-4f49-976a-cc438d27ad60"},{"content":{"key":"destinationSessionID","value":4851.0},"type":"mf.zero.meta.RealAttribute","uuid":"1190373b-e962-42b1-b145-7116c2461330"},{"content":{"key":"destinationUUID","value":"ca3152e5-bd13-43b0-a93e-242fb8a1c540"},"type":"mf.zero.meta.StringAttribute","uuid":"b6834295-bd29-4a6c-b1f2-6f125bd76c07"},{"content":{"key":"fade","value":"none"},"type":"mf.zero.meta.StringAttribute","uuid":"698c2451-6ded-4084-9feb-d8b3afc26724"},{"content":{"key":"linecolor","value":"rgb(66, 66, 66)"},"type":"mf.zero.meta.StringAttribute","uuid":"e4952dbc-9be3-4c0b-a9be-b2aacf2970d9"},{"content":{"key":"linewidth","value":1.0},"type":"mf.zero.meta.RealAttribute","uuid":"20327f0f-4b7d-46b9-b71f-05d80e9d84a9"},{"content":{"key":"sourceBlockUUID","value":"34ebbabe-0240-4bf0-bc30-b722ccce1f92"},"type":"mf.zero.meta.StringAttribute","uuid":"5e7e4caa-3aa5-4f5a-899e-9c64b3545136"},{"content":{"key":"sourceSessionID","value":3677.0},"type":"mf.zero.meta.RealAttribute","uuid":"c857d5f4-8f69-4473-9bf5-b2b2834286ba"},{"content":{"key":"sourceUUID","value":"cd86a297-28ac-4356-88b3-d6373619d61d"},"type":"mf.zero.meta.StringAttribute","uuid":"fcbaeedd-8a8d-4e5a-997a-19b504fba537"},{"content":{"key":"type","value":"reactantLine"},"type":"mf.zero.meta.StringAttribute","uuid":"880ff20e-b0ce-44d6-af84-1314e3f843d0"},{"content":{"key":"visible","value":"true"},"type":"mf.zero.meta.StringAttribute","uuid":"88efa163-b546-403e-8309-2ebcfe161083"}]},"type":"mf.zero.meta.AttributeMap","uuid":"e9d5e052-c37c-4238-8a3e-ddecc1a0cb7b"},"dContained":[],"dstElement":{"type":"diagram.editor.model.Entity","uuid":"99d0a36b-6936-45da-9084-cb61ed8ae816"},"inConnections":[],"outConnections":[],"points":[],"position":"0,0","properties":[],"size":"0,0,0,0","srcElement":{"type":"diagram.editor.model.Entity","uuid":"34ebbabe-0240-4bf0-bc30-b722ccce1f92"},"syntaxElement":null,"type":"line"},"type":"diagram.editor.model.Connection","uuid":"68c3d1f8-0396-48cc-bf94-a8635cdc6564"},{"content":{"attributes":{"content":{"attributes":[{"content":{"key":"active","value":"false"},"type":"mf.zero.meta.StringAttribute","uuid":"2508dec5-b519-495c-90ff-079587ba7ba2"},{"content":{"key":"destinationBlockUUID","value":"1d925e42-920a-4f44-8587-2630e571b378"},"type":"mf.zero.meta.StringAttribute","uuid":"c6c3bce4-ae52-4bcd-b63b-339a753894c0"},{"content":{"key":"destinationSessionID","value":4853.0},"type":"mf.zero.meta.RealAttribute","uuid":"31928251-4a40-4356-8866-9cd26d7c83e9"},{"content":{"key":"destinationUUID","value":"f8a91d44-d716-49d2-a59c-d803f59d6a4e"},"type":"mf.zero.meta.StringAttribute","uuid":"4b9ae5c8-c543-4506-8a24-0925f30bf84a"},{"content":{"key":"fade","value":"none"},"type":"mf.zero.meta.StringAttribute","uuid":"3ed73ae1-f07f-4a4b-b98f-16c51c8647f4"},{"content":{"key":"linecolor","value":"rgb(66, 66, 66)"},"type":"mf.zero.meta.StringAttribute","uuid":"30ee3093-323d-4462-944c-b7b9e02949e6"},{"content":{"key":"linewidth","value":1.0},"type":"mf.zero.meta.RealAttribute","uuid":"3030f20f-552a-42cd-a4f2-9ca1c8993143"},{"content":{"key":"sourceBlockUUID","value":"3d0d87f3-27f5-4301-a9f3-ef5bae40721d"},"type":"mf.zero.meta.StringAttribute","uuid":"64fa0a9c-6d02-4012-a979-d7f24a395efc"},{"content":{"key":"sourceSessionID","value":3678.0},"type":"mf.zero.meta.RealAttribute","uuid":"f6944994-2a10-4a0d-8441-87d8393e8abd"},{"content":{"key":"sourceUUID","value":"6abfa101-e20c-4fa9-9d9a-0d7ea326f656"},"type":"mf.zero.meta.StringAttribute","uuid":"b902ed93-e8d0-4c6c-a4ca-0faddcecfabc"},{"content":{"key":"type","value":"reactantLine"},"type":"mf.zero.meta.StringAttribute","uuid":"e8582584-24d6-4241-8c02-9130c532a298"},{"content":{"key":"visible","value":"true"},"type":"mf.zero.meta.StringAttribute","uuid":"c9952e8f-f0ca-46ab-aa81-b47f4112acdb"}]},"type":"mf.zero.meta.AttributeMap","uuid":"a705953f-eed9-409f-95e7-53257ad68a86"},"dContained":[],"dstElement":{"type":"diagram.editor.model.Entity","uuid":"1d925e42-920a-4f44-8587-2630e571b378"},"inConnections":[],"outConnections":[],"points":[],"position":"0,0","properties":[],"size":"0,0,0,0","srcElement":{"type":"diagram.editor.model.Entity","uuid":"3d0d87f3-27f5-4301-a9f3-ef5bae40721d"},"syntaxElement":null,"type":"line"},"type":"diagram.editor.model.Connection","uuid":"9a598c32-e862-4f39-abb7-1b983a52de14"},{"content":{"attributes":{"content":{"attributes":[{"content":{"key":"active","value":"false"},"type":"mf.zero.meta.StringAttribute","uuid":"b053c3c1-2244-441f-b648-5d9a0dda6410"},{"content":{"key":"destinationBlockUUID","value":"98703d5c-8390-4043-9100-83cbaa5f2c90"},"type":"mf.zero.meta.StringAttribute","uuid":"9f911beb-5fef-4523-afc9-c49c37709822"},{"content":{"key":"destinationSessionID","value":3645.0},"type":"mf.zero.meta.RealAttribute","uuid":"75cea8ab-89e1-4617-9046-dcc999bfeb3a"},{"content":{"key":"destinationUUID","value":"8e54ee5e-259a-4dd0-8233-be2beaf7a1ad"},"type":"mf.zero.meta.StringAttribute","uuid":"fccccce5-a64c-42bd-8fd1-e94608bad0c8"},{"content":{"key":"fade","value":"none"},"type":"mf.zero.meta.StringAttribute","uuid":"565f271a-e9fb-4998-87dd-bb4ed5e54aa8"},{"content":{"key":"linecolor","value":"rgb(66, 66, 66)"},"type":"mf.zero.meta.StringAttribute","uuid":"f087575b-438e-449d-b6d7-b26e3f14bf3b"},{"content":{"key":"linewidth","value":1.0},"type":"mf.zero.meta.RealAttribute","uuid":"94e6019e-5500-4dd4-bc4a-25743a170699"},{"content":{"key":"sourceBlockUUID","value":"cf3f67b6-193f-41d4-88f1-84e7d758b002"},"type":"mf.zero.meta.StringAttribute","uuid":"56a3b818-47c8-45a1-91ac-0a969a8d9ac0"},{"content":{"key":"sourceSessionID","value":4793.0},"type":"mf.zero.meta.RealAttribute","uuid":"944138cf-9fb1-456e-a689-82d6f213a838"},{"content":{"key":"sourceUUID","value":"4eec44d0-0374-4a98-8a02-e1fba2641708"},"type":"mf.zero.meta.StringAttribute","uuid":"0b1240de-6565-4a41-ad2d-b7825cd68c71"},{"content":{"key":"type","value":"productLine"},"type":"mf.zero.meta.StringAttribute","uuid":"ee0760d7-d142-4771-89e5-7ab006c6521b"},{"content":{"key":"visible","value":"true"},"type":"mf.zero.meta.StringAttribute","uuid":"e76b4d80-c8e9-43b8-ba1e-b4ef82162893"}]},"type":"mf.zero.meta.AttributeMap","uuid":"39c34a40-16dd-43b5-b378-67a341f130ab"},"dContained":[],"dstElement":{"type":"diagram.editor.model.Entity","uuid":"98703d5c-8390-4043-9100-83cbaa5f2c90"},"inConnections":[],"outConnections":[],"points":[],"position":"0,0","properties":[],"size":"0,0,0,0","srcElement":{"type":"diagram.editor.model.Entity","uuid":"cf3f67b6-193f-41d4-88f1-84e7d758b002"},"syntaxElement":null,"type":"line"},"type":"diagram.editor.model.Connection","uuid":"ea3799be-7579-41fb-a400-e637433ee24e"},{"content":{"attributes":{"content":{"attributes":[{"content":{"key":"active","value":"false"},"type":"mf.zero.meta.StringAttribute","uuid":"fea0d65b-7048-4679-98dd-005d5dcc4076"},{"content":{"key":"destinationBlockUUID","value":"98703d5c-8390-4043-9100-83cbaa5f2c90"},"type":"mf.zero.meta.StringAttribute","uuid":"4db77f80-df92-482b-a732-43a6408d348f"},{"content":{"key":"destinationSessionID","value":3645.0},"type":"mf.zero.meta.RealAttribute","uuid":"b665b931-abb7-4194-8574-23b7d94cef25"},{"content":{"key":"destinationUUID","value":"8e54ee5e-259a-4dd0-8233-be2beaf7a1ad"},"type":"mf.zero.meta.StringAttribute","uuid":"ff33ebb3-c3af-4aee-8be1-ef7ec899e344"},{"content":{"key":"fade","value":"none"},"type":"mf.zero.meta.StringAttribute","uuid":"9795a3d0-6ff1-4dd9-8650-226d06706d5d"},{"content":{"key":"linecolor","value":"rgb(66, 66, 66)"},"type":"mf.zero.meta.StringAttribute","uuid":"afd8e4e0-64be-4979-9901-d12425b3cbdc"},{"content":{"key":"linewidth","value":1.0},"type":"mf.zero.meta.RealAttribute","uuid":"6d9213d0-d322-4528-ab9d-ff747c35af11"},{"content":{"key":"sourceBlockUUID","value":"0e0a2a8f-a0c2-46c7-a6aa-d1c32e6c9c3e"},"type":"mf.zero.meta.StringAttribute","uuid":"5decc551-ac54-45cf-ac84-fb253725e229"},{"content":{"key":"sourceSessionID","value":4715.0},"type":"mf.zero.meta.RealAttribute","uuid":"cffbc8fb-df85-4764-9a53-e748664850d4"},{"content":{"key":"sourceUUID","value":"6fa65a86-e3bc-45cf-beb5-0ec03aa4e44b"},"type":"mf.zero.meta.StringAttribute","uuid":"9ec43115-6b99-43a6-9661-7dadc3d5ca45"},{"content":{"key":"type","value":"productLine"},"type":"mf.zero.meta.StringAttribute","uuid":"5900c92b-3844-4755-b127-84a026d24f33"},{"content":{"key":"visible","value":"true"},"type":"mf.zero.meta.StringAttribute","uuid":"acb59cc8-f2b6-4de2-ae97-cde66455741d"}]},"type":"mf.zero.meta.AttributeMap","uuid":"673da484-9800-4fc0-ba5e-79e437dde811"},"dContained":[],"dstElement":{"type":"diagram.editor.model.Entity","uuid":"98703d5c-8390-4043-9100-83cbaa5f2c90"},"inConnections":[],"outConnections":[],"points":[],"position":"0,0","properties":[],"size":"0,0,0,0","srcElement":{"type":"diagram.editor.model.Entity","uuid":"0e0a2a8f-a0c2-46c7-a6aa-d1c32e6c9c3e"},"syntaxElement":null,"type":"line"},"type":"diagram.editor.model.Connection","uuid":"184fbd08-553c-4652-b3f1-5e4955806e82"},{"content":{"attributes":{"content":{"attributes":[{"content":{"key":"active","value":"false"},"type":"mf.zero.meta.StringAttribute","uuid":"0eb251c1-e3cf-43a1-9d30-68d409e92923"},{"content":{"key":"destinationBlockUUID","value":"98703d5c-8390-4043-9100-83cbaa5f2c90"},"type":"mf.zero.meta.StringAttribute","uuid":"2bb735f4-7003-4f2e-a06f-09de856fa1ca"},{"content":{"key":"destinationSessionID","value":3645.0},"type":"mf.zero.meta.RealAttribute","uuid":"f744d350-a4fb-448f-a29a-4399a7775368"},{"content":{"key":"destinationUUID","value":"8e54ee5e-259a-4dd0-8233-be2beaf7a1ad"},"type":"mf.zero.meta.StringAttribute","uuid":"380ee7bc-3e91-45fa-bdf9-dc2fd3fa3b61"},{"content":{"key":"fade","value":"none"},"type":"mf.zero.meta.StringAttribute","uuid":"40a4a4ec-6d9c-4d4f-9871-f61560980097"},{"content":{"key":"linecolor","value":"rgb(66, 66, 66)"},"type":"mf.zero.meta.StringAttribute","uuid":"837fc296-7a44-42db-9d8c-8f5e799a5a5d"},{"content":{"key":"linewidth","value":1.0},"type":"mf.zero.meta.RealAttribute","uuid":"38ef5264-623f-4f17-b6d9-3932445c2b3e"},{"content":{"key":"sourceBlockUUID","value":"76b899c9-dd13-496d-aa03-cb28c41eb6d4"},"type":"mf.zero.meta.StringAttribute","uuid":"777bd869-2778-44a0-821f-22c3230b7186"},{"content":{"key":"sourceSessionID","value":4713.0},"type":"mf.zero.meta.RealAttribute","uuid":"4cb91503-ae63-4157-9b4f-93c2da31615d"},{"content":{"key":"sourceUUID","value":"4cdb1272-6d24-41b1-a160-faeb31c7ce8f"},"type":"mf.zero.meta.StringAttribute","uuid":"791d4bb7-489f-4026-a366-84a60547c0a6"},{"content":{"key":"type","value":"productLine"},"type":"mf.zero.meta.StringAttribute","uuid":"6363d824-c8d7-47f9-8452-fd4a80cce85f"},{"content":{"key":"visible","value":"true"},"type":"mf.zero.meta.StringAttribute","uuid":"14154188-f732-4662-b136-0b87f442b4d4"}]},"type":"mf.zero.meta.AttributeMap","uuid":"bb47975a-92f7-4130-9ca8-e24fbbb2f3d8"},"dContained":[],"dstElement":{"type":"diagram.editor.model.Entity","uuid":"98703d5c-8390-4043-9100-83cbaa5f2c90"},"inConnections":[],"outConnections":[],"points":[],"position":"0,0","properties":[],"size":"0,0,0,0","srcElement":{"type":"diagram.editor.model.Entity","uuid":"76b899c9-dd13-496d-aa03-cb28c41eb6d4"},"syntaxElement":null,"type":"line"},"type":"diagram.editor.model.Connection","uuid":"4d453abe-64f7-4c3d-ab35-eb1c09494c2e"},{"content":{"attributes":{"content":{"attributes":[{"content":{"key":"active","value":"false"},"type":"mf.zero.meta.StringAttribute","uuid":"16e6da47-edcf-495d-a368-0ff48c884461"},{"content":{"key":"destinationBlockUUID","value":"98703d5c-8390-4043-9100-83cbaa5f2c90"},"type":"mf.zero.meta.StringAttribute","uuid":"c566dab4-ee7c-47aa-b4c4-e5a2731e56f6"},{"content":{"key":"destinationSessionID","value":3645.0},"type":"mf.zero.meta.RealAttribute","uuid":"0c5d9e31-c080-4a02-877b-ba990c89fd0d"},{"content":{"key":"destinationUUID","value":"8e54ee5e-259a-4dd0-8233-be2beaf7a1ad"},"type":"mf.zero.meta.StringAttribute","uuid":"4cb5e7aa-c9cd-460f-b97e-813775e05594"},{"content":{"key":"fade","value":"none"},"type":"mf.zero.meta.StringAttribute","uuid":"d5f098ed-9d7d-4e97-902c-4a915b7c6591"},{"content":{"key":"linecolor","value":"rgb(66, 66, 66)"},"type":"mf.zero.meta.StringAttribute","uuid":"beb0f407-8081-4669-9e5f-667d99e812be"},{"content":{"key":"linewidth","value":1.0},"type":"mf.zero.meta.RealAttribute","uuid":"3de4e95c-df09-40c1-b782-aa3b208bf26f"},{"content":{"key":"sourceBlockUUID","value":"cd5910f3-a7e3-4375-bd7c-54400ea03a79"},"type":"mf.zero.meta.StringAttribute","uuid":"abd0fb55-c875-4bf3-942d-ac8ef3e00ab8"},{"content":{"key":"sourceSessionID","value":4711.0},"type":"mf.zero.meta.RealAttribute","uuid":"0ec0863d-8278-4c5c-9028-172257531b7a"},{"content":{"key":"sourceUUID","value":"0b34989d-a56a-4a86-8e62-e342ed59d733"},"type":"mf.zero.meta.StringAttribute","uuid":"40b51359-98e3-48e7-a75d-71b392543cb9"},{"content":{"key":"type","value":"productLine"},"type":"mf.zero.meta.StringAttribute","uuid":"33d790e0-55c2-458a-9697-97f15deaec47"},{"content":{"key":"visible","value":"true"},"type":"mf.zero.meta.StringAttribute","uuid":"4f4c046c-2b47-4cd4-80e6-eb05fa1bd750"}]},"type":"mf.zero.meta.AttributeMap","uuid":"b9d0f072-7965-4702-9ce8-ab8b01d40068"},"dContained":[],"dstElement":{"type":"diagram.editor.model.Entity","uuid":"98703d5c-8390-4043-9100-83cbaa5f2c90"},"inConnections":[],"outConnections":[],"points":[],"position":"0,0","properties":[],"size":"0,0,0,0","srcElement":{"type":"diagram.editor.model.Entity","uuid":"cd5910f3-a7e3-4375-bd7c-54400ea03a79"},"syntaxElement":null,"type":"line"},"type":"diagram.editor.model.Connection","uuid":"5c783756-8cb7-45c0-ac5a-1927543e0395"},{"content":{"attributes":{"content":{"attributes":[{"content":{"key":"active","value":"false"},"type":"mf.zero.meta.StringAttribute","uuid":"6d6bac4b-7ca8-41dc-81c5-5f74d46b62de"},{"content":{"key":"destinationBlockUUID","value":"98703d5c-8390-4043-9100-83cbaa5f2c90"},"type":"mf.zero.meta.StringAttribute","uuid":"077fbf7f-d167-4b60-97a6-f287d352d57c"},{"content":{"key":"destinationSessionID","value":3645.0},"type":"mf.zero.meta.RealAttribute","uuid":"027aa9ea-a07e-483c-94b9-7d9d55b04a4d"},{"content":{"key":"destinationUUID","value":"8e54ee5e-259a-4dd0-8233-be2beaf7a1ad"},"type":"mf.zero.meta.StringAttribute","uuid":"5b78e971-911f-4069-9642-e64c8d02d780"},{"content":{"key":"fade","value":"none"},"type":"mf.zero.meta.StringAttribute","uuid":"1b708207-7466-4214-9103-37cf32eb76a1"},{"content":{"key":"linecolor","value":"rgb(66, 66, 66)"},"type":"mf.zero.meta.StringAttribute","uuid":"8180600c-e118-48d1-b3fc-006552af5c0a"},{"content":{"key":"linewidth","value":1.0},"type":"mf.zero.meta.RealAttribute","uuid":"c2227242-b3c4-414f-87e1-48663515eaa9"},{"content":{"key":"sourceBlockUUID","value":"da9bd7f4-8621-47c6-ac5b-b7cc04bb2234"},"type":"mf.zero.meta.StringAttribute","uuid":"9eec4d17-c182-4622-8a58-63eaca76a3b8"},{"content":{"key":"sourceSessionID","value":4709.0},"type":"mf.zero.meta.RealAttribute","uuid":"fe7c2e27-834a-496a-8c49-58106b369d2d"},{"content":{"key":"sourceUUID","value":"4df6f639-a9d4-430c-8baf-53c43b22b19b"},"type":"mf.zero.meta.StringAttribute","uuid":"00e4af15-dcf6-4237-9c24-314adcaa7664"},{"content":{"key":"type","value":"productLine"},"type":"mf.zero.meta.StringAttribute","uuid":"c0cf1576-7b01-4ebf-a570-35c4428ec9e6"},{"content":{"key":"visible","value":"true"},"type":"mf.zero.meta.StringAttribute","uuid":"0c36464b-0fe6-40e5-85b1-62e64a39266e"}]},"type":"mf.zero.meta.AttributeMap","uuid":"a85bfc56-4ec5-407e-923f-cafec516a97b"},"dContained":[],"dstElement":{"type":"diagram.editor.model.Entity","uuid":"98703d5c-8390-4043-9100-83cbaa5f2c90"},"inConnections":[],"outConnections":[],"points":[],"position":"0,0","properties":[],"size":"0,0,0,0","srcElement":{"type":"diagram.editor.model.Entity","uuid":"da9bd7f4-8621-47c6-ac5b-b7cc04bb2234"},"syntaxElement":null,"type":"line"},"type":"diagram.editor.model.Connection","uuid":"3ec359e1-926f-45df-b41f-d28e149853d4"},{"content":{"attributes":{"content":{"attributes":[{"content":{"key":"active","value":"false"},"type":"mf.zero.meta.StringAttribute","uuid":"b7577f59-769a-48dc-b83e-c0243913ac0a"},{"content":{"key":"destinationBlockUUID","value":"98703d5c-8390-4043-9100-83cbaa5f2c90"},"type":"mf.zero.meta.StringAttribute","uuid":"a341c0e6-a123-4b37-8b5f-f0510384af4e"},{"content":{"key":"destinationSessionID","value":3645.0},"type":"mf.zero.meta.RealAttribute","uuid":"e3ea8cce-666f-4306-af36-bb82622d5949"},{"content":{"key":"destinationUUID","value":"8e54ee5e-259a-4dd0-8233-be2beaf7a1ad"},"type":"mf.zero.meta.StringAttribute","uuid":"3627e31d-57d9-4ef2-8b53-8ddde6d20863"},{"content":{"key":"fade","value":"none"},"type":"mf.zero.meta.StringAttribute","uuid":"b54840a0-abfa-4f8e-b44b-aedc6ce3f7b9"},{"content":{"key":"linecolor","value":"rgb(66, 66, 66)"},"type":"mf.zero.meta.StringAttribute","uuid":"6e44264e-5dfc-4cb8-957a-63f60f4b96e9"},{"content":{"key":"linewidth","value":1.0},"type":"mf.zero.meta.RealAttribute","uuid":"cf9c9426-a8db-4647-90fd-31cfbd1945a7"},{"content":{"key":"sourceBlockUUID","value":"d5f4a6b2-4ce7-434e-beea-a7e40e919f86"},"type":"mf.zero.meta.StringAttribute","uuid":"1d021364-6cef-44bb-bf33-9470dd46daf4"},{"content":{"key":"sourceSessionID","value":4707.0},"type":"mf.zero.meta.RealAttribute","uuid":"9f86c61c-e17c-466e-a354-175e267c17f9"},{"content":{"key":"sourceUUID","value":"000c325d-9008-403a-8552-2c85bc56206a"},"type":"mf.zero.meta.StringAttribute","uuid":"2c84d79d-7d7c-4828-af89-0a023c39f5d8"},{"content":{"key":"type","value":"productLine"},"type":"mf.zero.meta.StringAttribute","uuid":"ad35fcec-7e44-4144-82c6-5816cb1c2f99"},{"content":{"key":"visible","value":"true"},"type":"mf.zero.meta.StringAttribute","uuid":"829fefdc-72bb-40fc-8f61-c445ed7a8344"}]},"type":"mf.zero.meta.AttributeMap","uuid":"87864298-4590-45c8-9e4e-7c434fb303b7"},"dContained":[],"dstElement":{"type":"diagram.editor.model.Entity","uuid":"98703d5c-8390-4043-9100-83cbaa5f2c90"},"inConnections":[],"outConnections":[],"points":[],"position":"0,0","properties":[],"size":"0,0,0,0","srcElement":{"type":"diagram.editor.model.Entity","uuid":"d5f4a6b2-4ce7-434e-beea-a7e40e919f86"},"syntaxElement":null,"type":"line"},"type":"diagram.editor.model.Connection","uuid":"9380e63d-55ea-4cb0-a331-b8cbcf3610d4"},{"content":{"attributes":{"content":{"attributes":[{"content":{"key":"active","value":"false"},"type":"mf.zero.meta.StringAttribute","uuid":"19a3b3bd-8c27-4c8c-b6ed-66dd8597805f"},{"content":{"key":"destinationBlockUUID","value":"98703d5c-8390-4043-9100-83cbaa5f2c90"},"type":"mf.zero.meta.StringAttribute","uuid":"72bc41a0-85a7-46d9-9b76-75be8edd4784"},{"content":{"key":"destinationSessionID","value":3645.0},"type":"mf.zero.meta.RealAttribute","uuid":"397b25b2-72c5-43ab-959b-55e794ebd8aa"},{"content":{"key":"destinationUUID","value":"8e54ee5e-259a-4dd0-8233-be2beaf7a1ad"},"type":"mf.zero.meta.StringAttribute","uuid":"9d0e4b2c-66cb-4381-bd76-271bb6ecda38"},{"content":{"key":"fade","value":"none"},"type":"mf.zero.meta.StringAttribute","uuid":"a8ee047a-2775-47c1-9b52-5688493bdb0b"},{"content":{"key":"linecolor","value":"rgb(66, 66, 66)"},"type":"mf.zero.meta.StringAttribute","uuid":"e4b13e33-ea56-4e36-a06c-b6aaa1b461cc"},{"content":{"key":"linewidth","value":1.0},"type":"mf.zero.meta.RealAttribute","uuid":"398117d1-d26e-4383-97f1-d8ee35a50939"},{"content":{"key":"sourceBlockUUID","value":"056a811e-1b5c-4042-bb5e-5564d6fd6583"},"type":"mf.zero.meta.StringAttribute","uuid":"350b3cb7-9554-4fc9-822a-fbdf3c5822b7"},{"content":{"key":"sourceSessionID","value":4705.0},"type":"mf.zero.meta.RealAttribute","uuid":"2d28bc9c-53f9-4637-bb6a-358e8579a976"},{"content":{"key":"sourceUUID","value":"ea288d6b-2d8a-46a4-a512-28cc3dc7528d"},"type":"mf.zero.meta.StringAttribute","uuid":"0ed688bf-0daf-4845-8f36-209a85255529"},{"content":{"key":"type","value":"productLine"},"type":"mf.zero.meta.StringAttribute","uuid":"9b8d1c83-0193-4cf8-8b71-26a8475aa377"},{"content":{"key":"visible","value":"true"},"type":"mf.zero.meta.StringAttribute","uuid":"82e21261-6c38-4789-98e5-fdf0317ccbc3"}]},"type":"mf.zero.meta.AttributeMap","uuid":"7a79ba04-bc49-4a21-a996-a49c6a282769"},"dContained":[],"dstElement":{"type":"diagram.editor.model.Entity","uuid":"98703d5c-8390-4043-9100-83cbaa5f2c90"},"inConnections":[],"outConnections":[],"points":[],"position":"0,0","properties":[],"size":"0,0,0,0","srcElement":{"type":"diagram.editor.model.Entity","uuid":"056a811e-1b5c-4042-bb5e-5564d6fd6583"},"syntaxElement":null,"type":"line"},"type":"diagram.editor.model.Connection","uuid":"f664b1fa-6b4f-432c-a5d5-65342cc5cab0"},{"content":{"attributes":{"content":{"attributes":[{"content":{"key":"active","value":"false"},"type":"mf.zero.meta.StringAttribute","uuid":"482385e5-6ef5-483c-a809-01f33a0e4dcf"},{"content":{"key":"destinationBlockUUID","value":"98703d5c-8390-4043-9100-83cbaa5f2c90"},"type":"mf.zero.meta.StringAttribute","uuid":"378b412b-0ec1-47f7-9d5c-9a41335c7dab"},{"content":{"key":"destinationSessionID","value":3645.0},"type":"mf.zero.meta.RealAttribute","uuid":"0c10ba3d-3ae8-4457-a9fc-f74a3b1b7ed8"},{"content":{"key":"destinationUUID","value":"8e54ee5e-259a-4dd0-8233-be2beaf7a1ad"},"type":"mf.zero.meta.StringAttribute","uuid":"2e17a03a-249b-4ec0-8cdf-a0c084961081"},{"content":{"key":"fade","value":"none"},"type":"mf.zero.meta.StringAttribute","uuid":"247a01f6-bf45-48be-8f56-b71ff9ba48ec"},{"content":{"key":"linecolor","value":"rgb(66, 66, 66)"},"type":"mf.zero.meta.StringAttribute","uuid":"b859b0e0-7487-4a2e-ba35-9bb439843134"},{"content":{"key":"linewidth","value":1.0},"type":"mf.zero.meta.RealAttribute","uuid":"258d67df-aba0-4c9d-9647-496cf56acccf"},{"content":{"key":"sourceBlockUUID","value":"20104020-fb3d-4696-a922-2b2003ef5f95"},"type":"mf.zero.meta.StringAttribute","uuid":"45508c07-2770-445f-932f-c8e34d78d41e"},{"content":{"key":"sourceSessionID","value":4703.0},"type":"mf.zero.meta.RealAttribute","uuid":"7df89730-f987-4eb7-bcf0-e80427b7393d"},{"content":{"key":"sourceUUID","value":"8be8d9c6-01b3-4c3b-b8bc-2c3cfbabaf55"},"type":"mf.zero.meta.StringAttribute","uuid":"8f1563bc-2d19-4029-8697-ef5bb1f39e38"},{"content":{"key":"type","value":"productLine"},"type":"mf.zero.meta.StringAttribute","uuid":"81fc7dad-99c8-40d2-ad97-b42669d17cb0"},{"content":{"key":"visible","value":"true"},"type":"mf.zero.meta.StringAttribute","uuid":"d55beda4-36ae-4608-8f33-5c98bc5624b1"}]},"type":"mf.zero.meta.AttributeMap","uuid":"4823e012-a9f8-43a7-856b-88323573b9f8"},"dContained":[],"dstElement":{"type":"diagram.editor.model.Entity","uuid":"98703d5c-8390-4043-9100-83cbaa5f2c90"},"inConnections":[],"outConnections":[],"points":[],"position":"0,0","properties":[],"size":"0,0,0,0","srcElement":{"type":"diagram.editor.model.Entity","uuid":"20104020-fb3d-4696-a922-2b2003ef5f95"},"syntaxElement":null,"type":"line"},"type":"diagram.editor.model.Connection","uuid":"acfeccb5-23fe-42ae-ba12-a6a8df4ea456"},{"content":{"attributes":{"content":{"attributes":[{"content":{"key":"active","value":"false"},"type":"mf.zero.meta.StringAttribute","uuid":"2eec00e6-5f57-40ab-8bfa-cb930c8fed4b"},{"content":{"key":"destinationBlockUUID","value":"98703d5c-8390-4043-9100-83cbaa5f2c90"},"type":"mf.zero.meta.StringAttribute","uuid":"71f51790-5360-4b6d-9542-99247c2994b9"},{"content":{"key":"destinationSessionID","value":3645.0},"type":"mf.zero.meta.RealAttribute","uuid":"82d36a58-c9ce-461e-aba9-56d75c6cffb6"},{"content":{"key":"destinationUUID","value":"8e54ee5e-259a-4dd0-8233-be2beaf7a1ad"},"type":"mf.zero.meta.StringAttribute","uuid":"4ea11b7c-4ffb-4206-a5eb-93847b7f3b42"},{"content":{"key":"fade","value":"none"},"type":"mf.zero.meta.StringAttribute","uuid":"9e12b79d-a2a6-45be-b0a5-41f94178e100"},{"content":{"key":"linecolor","value":"rgb(66, 66, 66)"},"type":"mf.zero.meta.StringAttribute","uuid":"df684fae-3dd6-498d-b0e9-3c123a2de73e"},{"content":{"key":"linewidth","value":1.0},"type":"mf.zero.meta.RealAttribute","uuid":"7626dfc0-98e9-4ab1-b767-6eb7e01e7603"},{"content":{"key":"sourceBlockUUID","value":"9509383b-1972-42d4-92a8-1fd47b0aeab3"},"type":"mf.zero.meta.StringAttribute","uuid":"469667a6-cd97-48a4-a190-95fad42ab046"},{"content":{"key":"sourceSessionID","value":5443.0},"type":"mf.zero.meta.RealAttribute","uuid":"4f2550cb-44a7-46e4-8045-565a84f2c3cc"},{"content":{"key":"sourceUUID","value":"fbe641fe-b60a-4184-9ae9-d3c1f97b3ee7"},"type":"mf.zero.meta.StringAttribute","uuid":"a8b98b1b-712d-441a-931b-182190dbce42"},{"content":{"key":"type","value":"productLine"},"type":"mf.zero.meta.StringAttribute","uuid":"6db38337-46c9-4f22-a7f3-a62dae15c714"},{"content":{"key":"visible","value":"true"},"type":"mf.zero.meta.StringAttribute","uuid":"ffc39915-f2e3-49fe-8f71-e42220e3bbbf"}]},"type":"mf.zero.meta.AttributeMap","uuid":"076c6b9e-98cf-4ee8-93ab-d1632a5b8020"},"dContained":[],"dstElement":{"type":"diagram.editor.model.Entity","uuid":"98703d5c-8390-4043-9100-83cbaa5f2c90"},"inConnections":[],"outConnections":[],"points":[],"position":"0,0","properties":[],"size":"0,0,0,0","srcElement":{"type":"diagram.editor.model.Entity","uuid":"9509383b-1972-42d4-92a8-1fd47b0aeab3"},"syntaxElement":null,"type":"line"},"type":"diagram.editor.model.Connection","uuid":"956d6976-e0f0-4d92-a920-db2a5e809255"},{"content":{"attributes":{"content":{"attributes":[{"content":{"key":"active","value":"false"},"type":"mf.zero.meta.StringAttribute","uuid":"5f6885e7-e514-4f78-8425-cd8b760d0b87"},{"content":{"key":"destinationBlockUUID","value":"9509383b-1972-42d4-92a8-1fd47b0aeab3"},"type":"mf.zero.meta.StringAttribute","uuid":"e4c36e86-9afd-41b4-8bcc-a82892b6fc7e"},{"content":{"key":"destinationSessionID","value":5443.0},"type":"mf.zero.meta.RealAttribute","uuid":"34cebe94-22d0-4b72-8620-8a3a610959e2"},{"content":{"key":"destinationUUID","value":"fbe641fe-b60a-4184-9ae9-d3c1f97b3ee7"},"type":"mf.zero.meta.StringAttribute","uuid":"b724d832-91f1-44a2-b7df-d9c50a45ca95"},{"content":{"key":"fade","value":"none"},"type":"mf.zero.meta.StringAttribute","uuid":"5a0ba6b8-fac7-439b-9515-ae89a6d7e0a2"},{"content":{"key":"linecolor","value":"rgb(66, 66, 66)"},"type":"mf.zero.meta.StringAttribute","uuid":"099103fd-c872-440d-8fb2-40bc3bc33b37"},{"content":{"key":"linewidth","value":1.0},"type":"mf.zero.meta.RealAttribute","uuid":"9678066e-9466-4c12-ac07-827a710277fc"},{"content":{"key":"sourceBlockUUID","value":"5a1317e8-9ae6-43fb-87db-060d85bd3056"},"type":"mf.zero.meta.StringAttribute","uuid":"f4adc866-4aaa-405a-8a9d-6071f166d46a"},{"content":{"key":"sourceSessionID","value":3694.0},"type":"mf.zero.meta.RealAttribute","uuid":"f5524b75-cd15-4926-b917-8c1d0772a02d"},{"content":{"key":"sourceUUID","value":"072a8517-7d36-47aa-9a13-4fa368476f6f"},"type":"mf.zero.meta.StringAttribute","uuid":"8cf713f9-1106-49fd-91ff-5944a6fd1970"},{"content":{"key":"type","value":"reactantLine"},"type":"mf.zero.meta.StringAttribute","uuid":"3ccc589c-4f8c-4530-ab1f-5fa48e3b7aad"},{"content":{"key":"visible","value":"true"},"type":"mf.zero.meta.StringAttribute","uuid":"3f6b69c5-ce21-4220-937c-8d517f79fbca"}]},"type":"mf.zero.meta.AttributeMap","uuid":"c9d66157-7461-4203-a50e-870a0f45b7ab"},"dContained":[],"dstElement":{"type":"diagram.editor.model.Entity","uuid":"9509383b-1972-42d4-92a8-1fd47b0aeab3"},"inConnections":[],"outConnections":[],"points":[],"position":"0,0","properties":[],"size":"0,0,0,0","srcElement":{"type":"diagram.editor.model.Entity","uuid":"5a1317e8-9ae6-43fb-87db-060d85bd3056"},"syntaxElement":null,"type":"line"},"type":"diagram.editor.model.Connection","uuid":"5df9e75e-51e9-4fe7-8232-c079d4ecc74b"},{"content":{"attributes":{"content":{"attributes":[{"content":{"key":"active","value":"false"},"type":"mf.zero.meta.StringAttribute","uuid":"999280e6-1102-48b0-a0ae-83e0654f8906"},{"content":{"key":"destinationBlockUUID","value":"20104020-fb3d-4696-a922-2b2003ef5f95"},"type":"mf.zero.meta.StringAttribute","uuid":"aa642469-3e20-496e-afb3-38d7dfec3d60"},{"content":{"key":"destinationSessionID","value":4703.0},"type":"mf.zero.meta.RealAttribute","uuid":"061258a5-e68a-4b87-ae1a-ee4e2f126b0e"},{"content":{"key":"destinationUUID","value":"8be8d9c6-01b3-4c3b-b8bc-2c3cfbabaf55"},"type":"mf.zero.meta.StringAttribute","uuid":"354056cd-5ce4-4072-b158-9f0faea17d41"},{"content":{"key":"fade","value":"none"},"type":"mf.zero.meta.StringAttribute","uuid":"789e599b-110d-43d4-a665-970ee386baa6"},{"content":{"key":"linecolor","value":"rgb(66, 66, 66)"},"type":"mf.zero.meta.StringAttribute","uuid":"bb73f861-13ce-413c-85bb-896bb6df5015"},{"content":{"key":"linewidth","value":1.0},"type":"mf.zero.meta.RealAttribute","uuid":"fe8b2d81-435c-449d-899d-c1f03e217c85"},{"content":{"key":"sourceBlockUUID","value":"a42cc7e9-5f0f-406f-860f-418334beaa5a"},"type":"mf.zero.meta.StringAttribute","uuid":"0c0e7c35-c777-44bc-9fa3-934792254614"},{"content":{"key":"sourceSessionID","value":3646.0},"type":"mf.zero.meta.RealAttribute","uuid":"9ab92471-3e8d-4908-a5e0-576204c45c54"},{"content":{"key":"sourceUUID","value":"3553974e-659f-4314-a1af-5d970253fcc5"},"type":"mf.zero.meta.StringAttribute","uuid":"662f9930-e734-4215-9c0e-9d7bdb4dda62"},{"content":{"key":"type","value":"reactantLine"},"type":"mf.zero.meta.StringAttribute","uuid":"cf3ebc47-c884-49db-a0b9-edc3dcbe4c02"},{"content":{"key":"visible","value":"true"},"type":"mf.zero.meta.StringAttribute","uuid":"19f44e5f-4bc9-4aac-805d-dceee54d505c"}]},"type":"mf.zero.meta.AttributeMap","uuid":"57b0eb00-0577-4b08-99df-d2d3d8b8fdd9"},"dContained":[],"dstElement":{"type":"diagram.editor.model.Entity","uuid":"20104020-fb3d-4696-a922-2b2003ef5f95"},"inConnections":[],"outConnections":[],"points":[],"position":"0,0","properties":[],"size":"0,0,0,0","srcElement":{"type":"diagram.editor.model.Entity","uuid":"a42cc7e9-5f0f-406f-860f-418334beaa5a"},"syntaxElement":null,"type":"line"},"type":"diagram.editor.model.Connection","uuid":"6ef63b8b-a291-40ec-9659-e0851885e0fb"},{"content":{"attributes":{"content":{"attributes":[{"content":{"key":"active","value":"false"},"type":"mf.zero.meta.StringAttribute","uuid":"47019dc9-3432-42b1-9deb-41e016d46ce8"},{"content":{"key":"destinationBlockUUID","value":"056a811e-1b5c-4042-bb5e-5564d6fd6583"},"type":"mf.zero.meta.StringAttribute","uuid":"96d1da30-8db3-4fe3-b179-4717c5186327"},{"content":{"key":"destinationSessionID","value":4705.0},"type":"mf.zero.meta.RealAttribute","uuid":"1d062275-b8bc-4d52-8031-98bae430be7d"},{"content":{"key":"destinationUUID","value":"ea288d6b-2d8a-46a4-a512-28cc3dc7528d"},"type":"mf.zero.meta.StringAttribute","uuid":"aea64b7f-6c6f-47b6-98f2-2741b9df8a3c"},{"content":{"key":"fade","value":"none"},"type":"mf.zero.meta.StringAttribute","uuid":"95e4e8ec-7b4e-4721-964b-24c2acc46e07"},{"content":{"key":"linecolor","value":"rgb(66, 66, 66)"},"type":"mf.zero.meta.StringAttribute","uuid":"c35b0f4a-5673-46b7-b883-8f1164dcb0b6"},{"content":{"key":"linewidth","value":1.0},"type":"mf.zero.meta.RealAttribute","uuid":"aea806f6-6579-446c-89ee-a512b42213a7"},{"content":{"key":"sourceBlockUUID","value":"e28911dd-3f90-4ec8-a7e7-a5404a6c5b8c"},"type":"mf.zero.meta.StringAttribute","uuid":"d6232d99-9589-4dac-be56-14cdb04d3ccc"},{"content":{"key":"sourceSessionID","value":3647.0},"type":"mf.zero.meta.RealAttribute","uuid":"579148f7-894f-4a0e-897f-0547a5cf481e"},{"content":{"key":"sourceUUID","value":"ba8eb265-6319-4f31-abd5-a07541e478fa"},"type":"mf.zero.meta.StringAttribute","uuid":"20d39370-396c-42a1-b6b1-c72486f163e6"},{"content":{"key":"type","value":"reactantLine"},"type":"mf.zero.meta.StringAttribute","uuid":"304dcc3a-8e52-4f47-9f6d-eaebeaf650db"},{"content":{"key":"visible","value":"true"},"type":"mf.zero.meta.StringAttribute","uuid":"dafeec9b-5bfb-47d7-b447-18b919a7d6c4"}]},"type":"mf.zero.meta.AttributeMap","uuid":"22d63f16-9846-4707-866c-b0d0001fc9cc"},"dContained":[],"dstElement":{"type":"diagram.editor.model.Entity","uuid":"056a811e-1b5c-4042-bb5e-5564d6fd6583"},"inConnections":[],"outConnections":[],"points":[],"position":"0,0","properties":[],"size":"0,0,0,0","srcElement":{"type":"diagram.editor.model.Entity","uuid":"e28911dd-3f90-4ec8-a7e7-a5404a6c5b8c"},"syntaxElement":null,"type":"line"},"type":"diagram.editor.model.Connection","uuid":"d2ec5f95-3f12-40b4-bec2-dee18ca265d9"},{"content":{"attributes":{"content":{"attributes":[{"content":{"key":"active","value":"false"},"type":"mf.zero.meta.StringAttribute","uuid":"cc69f66e-93af-471c-b02b-ffdb46bfc35d"},{"content":{"key":"destinationBlockUUID","value":"d5f4a6b2-4ce7-434e-beea-a7e40e919f86"},"type":"mf.zero.meta.StringAttribute","uuid":"9b01ca49-94b2-42dd-b92c-3c78bd664c64"},{"content":{"key":"destinationSessionID","value":4707.0},"type":"mf.zero.meta.RealAttribute","uuid":"8270d174-29c6-4869-8fb3-c14e959aa96e"},{"content":{"key":"destinationUUID","value":"000c325d-9008-403a-8552-2c85bc56206a"},"type":"mf.zero.meta.StringAttribute","uuid":"05277de1-4d2e-4282-8028-8fbc29ea5dba"},{"content":{"key":"fade","value":"none"},"type":"mf.zero.meta.StringAttribute","uuid":"99d69a9c-e34b-45c1-8054-8b090b99acc6"},{"content":{"key":"linecolor","value":"rgb(66, 66, 66)"},"type":"mf.zero.meta.StringAttribute","uuid":"c91be306-0a4b-46c1-9d31-c999d80c1e8b"},{"content":{"key":"linewidth","value":1.0},"type":"mf.zero.meta.RealAttribute","uuid":"341e107a-43f0-451c-b688-566441481687"},{"content":{"key":"sourceBlockUUID","value":"0c1cf15b-1267-44f6-97f3-8792b6bffb8d"},"type":"mf.zero.meta.StringAttribute","uuid":"1b533fe9-2977-44d3-a5bd-094e454d9a4a"},{"content":{"key":"sourceSessionID","value":3648.0},"type":"mf.zero.meta.RealAttribute","uuid":"e9de1ecb-d8ba-4533-bd9e-ce99f3e09670"},{"content":{"key":"sourceUUID","value":"c3614ac3-fb08-4706-afee-bdf6ce6d257f"},"type":"mf.zero.meta.StringAttribute","uuid":"9f2498ea-c77a-4246-992c-7cf0ed4d9241"},{"content":{"key":"type","value":"reactantLine"},"type":"mf.zero.meta.StringAttribute","uuid":"59a2c22f-6216-431a-92e2-552e32d20d8e"},{"content":{"key":"visible","value":"true"},"type":"mf.zero.meta.StringAttribute","uuid":"d68c6acd-14a2-4c6f-90e6-2daacca6d67c"}]},"type":"mf.zero.meta.AttributeMap","uuid":"8e3a23ae-ec34-41b3-a5c0-363281c1048f"},"dContained":[],"dstElement":{"type":"diagram.editor.model.Entity","uuid":"d5f4a6b2-4ce7-434e-beea-a7e40e919f86"},"inConnections":[],"outConnections":[],"points":[],"position":"0,0","properties":[],"size":"0,0,0,0","srcElement":{"type":"diagram.editor.model.Entity","uuid":"0c1cf15b-1267-44f6-97f3-8792b6bffb8d"},"syntaxElement":null,"type":"line"},"type":"diagram.editor.model.Connection","uuid":"44d1862c-3329-49d3-b857-71b1b6e1ff02"},{"content":{"attributes":{"content":{"attributes":[{"content":{"key":"active","value":"false"},"type":"mf.zero.meta.StringAttribute","uuid":"a90f63b3-4f97-4706-beb3-17263e9165af"},{"content":{"key":"destinationBlockUUID","value":"da9bd7f4-8621-47c6-ac5b-b7cc04bb2234"},"type":"mf.zero.meta.StringAttribute","uuid":"5e710624-8d39-4c2e-8529-da8ac9e8f39b"},{"content":{"key":"destinationSessionID","value":4709.0},"type":"mf.zero.meta.RealAttribute","uuid":"7127c820-d070-4bb1-929e-857424307dac"},{"content":{"key":"destinationUUID","value":"4df6f639-a9d4-430c-8baf-53c43b22b19b"},"type":"mf.zero.meta.StringAttribute","uuid":"b0251e74-67f4-4c66-93a2-aaa03f475df0"},{"content":{"key":"fade","value":"none"},"type":"mf.zero.meta.StringAttribute","uuid":"62acac5e-bea9-492f-9160-fe0975cdf245"},{"content":{"key":"linecolor","value":"rgb(66, 66, 66)"},"type":"mf.zero.meta.StringAttribute","uuid":"3f3e065d-df34-4773-94eb-d9fb887426bf"},{"content":{"key":"linewidth","value":1.0},"type":"mf.zero.meta.RealAttribute","uuid":"41668d26-c9cb-4656-ac77-87f4f838be5b"},{"content":{"key":"sourceBlockUUID","value":"073740cf-728a-4ad5-b03d-2758557d6c82"},"type":"mf.zero.meta.StringAttribute","uuid":"aa996eaf-6c3f-47ee-93fa-9df5300be847"},{"content":{"key":"sourceSessionID","value":3649.0},"type":"mf.zero.meta.RealAttribute","uuid":"6ce46dbb-7215-42db-b27d-ebaf1d2c5ff9"},{"content":{"key":"sourceUUID","value":"724e70cb-451d-4a98-9841-77c4b1b58a46"},"type":"mf.zero.meta.StringAttribute","uuid":"96900f27-27f4-4b6d-bbb4-5956448fae59"},{"content":{"key":"type","value":"reactantLine"},"type":"mf.zero.meta.StringAttribute","uuid":"418e478a-c027-4fa5-b4b0-50b48c3cb3cb"},{"content":{"key":"visible","value":"true"},"type":"mf.zero.meta.StringAttribute","uuid":"ce858e6c-90b4-4ebd-9059-71e0a4d9777e"}]},"type":"mf.zero.meta.AttributeMap","uuid":"86375757-2868-4bfe-ba41-55b055d7a0c5"},"dContained":[],"dstElement":{"type":"diagram.editor.model.Entity","uuid":"da9bd7f4-8621-47c6-ac5b-b7cc04bb2234"},"inConnections":[],"outConnections":[],"points":[],"position":"0,0","properties":[],"size":"0,0,0,0","srcElement":{"type":"diagram.editor.model.Entity","uuid":"073740cf-728a-4ad5-b03d-2758557d6c82"},"syntaxElement":null,"type":"line"},"type":"diagram.editor.model.Connection","uuid":"c34f4f8b-4090-4da5-ad1e-2465eb94dab6"},{"content":{"attributes":{"content":{"attributes":[{"content":{"key":"active","value":"false"},"type":"mf.zero.meta.StringAttribute","uuid":"7d4edbf0-75b5-4a75-8fd6-81104adbdeec"},{"content":{"key":"destinationBlockUUID","value":"cd5910f3-a7e3-4375-bd7c-54400ea03a79"},"type":"mf.zero.meta.StringAttribute","uuid":"949209d5-cac7-4ce4-ba96-9d628cda46ff"},{"content":{"key":"destinationSessionID","value":4711.0},"type":"mf.zero.meta.RealAttribute","uuid":"27c3ccf4-1132-477e-a27a-9d207f22ebf6"},{"content":{"key":"destinationUUID","value":"0b34989d-a56a-4a86-8e62-e342ed59d733"},"type":"mf.zero.meta.StringAttribute","uuid":"7a1157b4-09ae-4f16-8d90-48de8b38d21e"},{"content":{"key":"fade","value":"none"},"type":"mf.zero.meta.StringAttribute","uuid":"403d01ce-55f0-4724-89de-b771ab1ad639"},{"content":{"key":"linecolor","value":"rgb(66, 66, 66)"},"type":"mf.zero.meta.StringAttribute","uuid":"4bf4ebf6-c67a-44d8-aa33-a77de8438e19"},{"content":{"key":"linewidth","value":1.0},"type":"mf.zero.meta.RealAttribute","uuid":"22f844bb-6e45-4cc3-aafd-2ae7a8af2b07"},{"content":{"key":"sourceBlockUUID","value":"37a5ee71-78f0-4b66-b1b7-1a7ba0bae120"},"type":"mf.zero.meta.StringAttribute","uuid":"caf2a001-823b-43ae-a0d8-13efa877da57"},{"content":{"key":"sourceSessionID","value":3650.0},"type":"mf.zero.meta.RealAttribute","uuid":"10978b7c-7e0c-41c8-82cf-f31cc81fa4df"},{"content":{"key":"sourceUUID","value":"f68a6e90-fe11-4fe8-8cd0-53b6aad07f4c"},"type":"mf.zero.meta.StringAttribute","uuid":"253bdc78-5ba4-4f17-90c7-ddb1af543887"},{"content":{"key":"type","value":"reactantLine"},"type":"mf.zero.meta.StringAttribute","uuid":"45b2e9c7-f342-45a3-87dd-08c2f27e53d6"},{"content":{"key":"visible","value":"true"},"type":"mf.zero.meta.StringAttribute","uuid":"a1165fb0-05d3-441b-99bf-2e3a671d088a"}]},"type":"mf.zero.meta.AttributeMap","uuid":"4425c469-a928-40ce-896f-679a9fd64c1f"},"dContained":[],"dstElement":{"type":"diagram.editor.model.Entity","uuid":"cd5910f3-a7e3-4375-bd7c-54400ea03a79"},"inConnections":[],"outConnections":[],"points":[],"position":"0,0","properties":[],"size":"0,0,0,0","srcElement":{"type":"diagram.editor.model.Entity","uuid":"37a5ee71-78f0-4b66-b1b7-1a7ba0bae120"},"syntaxElement":null,"type":"line"},"type":"diagram.editor.model.Connection","uuid":"89826fa6-40ce-4a4c-843e-855f2e8703a1"},{"content":{"attributes":{"content":{"attributes":[{"content":{"key":"active","value":"false"},"type":"mf.zero.meta.StringAttribute","uuid":"4f237dea-931c-405e-9b2b-dbf1bf4f9c8e"},{"content":{"key":"destinationBlockUUID","value":"76b899c9-dd13-496d-aa03-cb28c41eb6d4"},"type":"mf.zero.meta.StringAttribute","uuid":"8b876fa3-067f-4195-95cd-f5d182e82568"},{"content":{"key":"destinationSessionID","value":4713.0},"type":"mf.zero.meta.RealAttribute","uuid":"909cb8c3-544d-4f22-a776-100ed926d7a0"},{"content":{"key":"destinationUUID","value":"4cdb1272-6d24-41b1-a160-faeb31c7ce8f"},"type":"mf.zero.meta.StringAttribute","uuid":"ad65d171-9289-481d-a0e1-5797db116823"},{"content":{"key":"fade","value":"none"},"type":"mf.zero.meta.StringAttribute","uuid":"b54d1abf-b9d0-48e7-a767-7169b2959e13"},{"content":{"key":"linecolor","value":"rgb(66, 66, 66)"},"type":"mf.zero.meta.StringAttribute","uuid":"6c5e6b6c-ccd7-4741-80bc-694bca9ff94a"},{"content":{"key":"linewidth","value":1.0},"type":"mf.zero.meta.RealAttribute","uuid":"e9b9449b-7acb-482d-8ed1-91e58c764391"},{"content":{"key":"sourceBlockUUID","value":"c1b76afb-647a-4271-b8ab-712731e89b76"},"type":"mf.zero.meta.StringAttribute","uuid":"abc05bcc-62cb-49ed-a753-b5f1f80bb4b4"},{"content":{"key":"sourceSessionID","value":3651.0},"type":"mf.zero.meta.RealAttribute","uuid":"5bb5fc32-b155-455c-8761-c2ce61c1ddbd"},{"content":{"key":"sourceUUID","value":"db6c72e6-94b5-47a2-a171-ff75f6a4145a"},"type":"mf.zero.meta.StringAttribute","uuid":"a40b95cc-29e6-43e3-a3aa-bac1131b710b"},{"content":{"key":"type","value":"reactantLine"},"type":"mf.zero.meta.StringAttribute","uuid":"18230291-a4a9-4c68-b692-2c67482e6342"},{"content":{"key":"visible","value":"true"},"type":"mf.zero.meta.StringAttribute","uuid":"406c5cdd-c24a-47c6-8206-93d61667f189"}]},"type":"mf.zero.meta.AttributeMap","uuid":"54b4de5a-45c0-4407-866b-73c55f1c63f4"},"dContained":[],"dstElement":{"type":"diagram.editor.model.Entity","uuid":"76b899c9-dd13-496d-aa03-cb28c41eb6d4"},"inConnections":[],"outConnections":[],"points":[],"position":"0,0","properties":[],"size":"0,0,0,0","srcElement":{"type":"diagram.editor.model.Entity","uuid":"c1b76afb-647a-4271-b8ab-712731e89b76"},"syntaxElement":null,"type":"line"},"type":"diagram.editor.model.Connection","uuid":"15b9ea97-bc90-49b7-bb10-05d513469002"},{"content":{"attributes":{"content":{"attributes":[{"content":{"key":"active","value":"false"},"type":"mf.zero.meta.StringAttribute","uuid":"b21a6817-2f0c-4e16-8fc7-a8b5e5d401d8"},{"content":{"key":"destinationBlockUUID","value":"0e0a2a8f-a0c2-46c7-a6aa-d1c32e6c9c3e"},"type":"mf.zero.meta.StringAttribute","uuid":"06d5cd3d-9e1f-4bef-8594-ec1229dc08eb"},{"content":{"key":"destinationSessionID","value":4715.0},"type":"mf.zero.meta.RealAttribute","uuid":"ff1b4b38-5503-442c-a805-e64c176497ab"},{"content":{"key":"destinationUUID","value":"6fa65a86-e3bc-45cf-beb5-0ec03aa4e44b"},"type":"mf.zero.meta.StringAttribute","uuid":"ab887f7f-0f27-46a7-a350-052a807fb4ae"},{"content":{"key":"fade","value":"none"},"type":"mf.zero.meta.StringAttribute","uuid":"cd743da4-01a6-4441-b682-f164585c3230"},{"content":{"key":"linecolor","value":"rgb(66, 66, 66)"},"type":"mf.zero.meta.StringAttribute","uuid":"28361a62-6d71-48b7-b106-c0de60c9c71e"},{"content":{"key":"linewidth","value":1.0},"type":"mf.zero.meta.RealAttribute","uuid":"e9519f67-823e-4bd2-b87a-4085d913c242"},{"content":{"key":"sourceBlockUUID","value":"0677bca5-9c1a-42e9-9f31-14dc5fe3edd0"},"type":"mf.zero.meta.StringAttribute","uuid":"8c7a0895-b915-4317-b7f1-ebfd9d86878b"},{"content":{"key":"sourceSessionID","value":3652.0},"type":"mf.zero.meta.RealAttribute","uuid":"0f4d57da-4b87-420f-97c9-eeab139722f2"},{"content":{"key":"sourceUUID","value":"db53bfda-a1c1-45b1-8bdc-3f24ecf52583"},"type":"mf.zero.meta.StringAttribute","uuid":"e9a5e1cb-b93f-471e-99fd-58d01ddbc3df"},{"content":{"key":"type","value":"reactantLine"},"type":"mf.zero.meta.StringAttribute","uuid":"74291935-4181-4f0c-8daf-698e56a6ea87"},{"content":{"key":"visible","value":"true"},"type":"mf.zero.meta.StringAttribute","uuid":"7dc1ae0c-86a5-427d-b92d-b81792555354"}]},"type":"mf.zero.meta.AttributeMap","uuid":"95b9523d-0a6a-4fbd-8240-82e73de991dd"},"dContained":[],"dstElement":{"type":"diagram.editor.model.Entity","uuid":"0e0a2a8f-a0c2-46c7-a6aa-d1c32e6c9c3e"},"inConnections":[],"outConnections":[],"points":[],"position":"0,0","properties":[],"size":"0,0,0,0","srcElement":{"type":"diagram.editor.model.Entity","uuid":"0677bca5-9c1a-42e9-9f31-14dc5fe3edd0"},"syntaxElement":null,"type":"line"},"type":"diagram.editor.model.Connection","uuid":"e8e1f078-c0ee-4eee-9e9e-492288270db2"},{"content":{"attributes":{"content":{"attributes":[{"content":{"key":"active","value":"false"},"type":"mf.zero.meta.StringAttribute","uuid":"cfac0e6f-f2d9-4cd7-ab61-0e0c5c9f2ab4"},{"content":{"key":"destinationBlockUUID","value":"cf3f67b6-193f-41d4-88f1-84e7d758b002"},"type":"mf.zero.meta.StringAttribute","uuid":"ca6a41e4-cb7b-406f-b02e-9dbc2b4bb6ab"},{"content":{"key":"destinationSessionID","value":4793.0},"type":"mf.zero.meta.RealAttribute","uuid":"c81b7efa-663f-4bbd-af57-762e114018ca"},{"content":{"key":"destinationUUID","value":"4eec44d0-0374-4a98-8a02-e1fba2641708"},"type":"mf.zero.meta.StringAttribute","uuid":"0fd8263a-a373-4889-9c93-4b6fbae53dc2"},{"content":{"key":"fade","value":"none"},"type":"mf.zero.meta.StringAttribute","uuid":"a602c264-c788-4d49-95dd-c8ce4e380fbf"},{"content":{"key":"linecolor","value":"rgb(66, 66, 66)"},"type":"mf.zero.meta.StringAttribute","uuid":"f7ab7308-8ce8-4a62-8581-09cc4361e42e"},{"content":{"key":"linewidth","value":1.0},"type":"mf.zero.meta.RealAttribute","uuid":"9f0640a0-7fcc-4e99-97e6-76ced5bb8645"},{"content":{"key":"sourceBlockUUID","value":"b8375cba-f891-4680-b54f-32d82b4fdf4a"},"type":"mf.zero.meta.StringAttribute","uuid":"1031bf71-7bfd-4033-b42d-49e74d84143d"},{"content":{"key":"sourceSessionID","value":3653.0},"type":"mf.zero.meta.RealAttribute","uuid":"4b3d436b-cf1b-4e44-b0c4-44599bea718c"},{"content":{"key":"sourceUUID","value":"81870f58-9db2-4ab8-8186-0d1e1fd6d6a2"},"type":"mf.zero.meta.StringAttribute","uuid":"6cd6bb0c-5ea1-4a11-90b9-e1c0cab2ca91"},{"content":{"key":"type","value":"reactantLine"},"type":"mf.zero.meta.StringAttribute","uuid":"57a2abb2-4f25-4389-8824-f75f59146310"},{"content":{"key":"visible","value":"true"},"type":"mf.zero.meta.StringAttribute","uuid":"c8314de6-8b7d-49ed-b116-e7afdd546570"}]},"type":"mf.zero.meta.AttributeMap","uuid":"16e72103-73a3-48cb-8a81-e65b287bf68c"},"dContained":[],"dstElement":{"type":"diagram.editor.model.Entity","uuid":"cf3f67b6-193f-41d4-88f1-84e7d758b002"},"inConnections":[],"outConnections":[],"points":[],"position":"0,0","properties":[],"size":"0,0,0,0","srcElement":{"type":"diagram.editor.model.Entity","uuid":"b8375cba-f891-4680-b54f-32d82b4fdf4a"},"syntaxElement":null,"type":"line"},"type":"diagram.editor.model.Connection","uuid":"f719a649-bc1b-40cf-a45e-413a24acfd0e"},{"content":{"attributes":{"content":{"attributes":[{"content":{"key":"active","value":"false"},"type":"mf.zero.meta.StringAttribute","uuid":"88974e6b-e4f2-4ab4-9d3e-d415331dc5aa"},{"content":{"key":"destinationBlockUUID","value":"a5b04df6-a579-4293-aadd-593dc86f1629"},"type":"mf.zero.meta.StringAttribute","uuid":"1de4648e-e4d4-48e5-b340-e69b09151e05"},{"content":{"key":"destinationSessionID","value":3645.0},"type":"mf.zero.meta.RealAttribute","uuid":"6aaaf9eb-e21e-4ff4-810c-bee1f54c0ca5"},{"content":{"key":"destinationUUID","value":"8e54ee5e-259a-4dd0-8233-be2beaf7a1ad"},"type":"mf.zero.meta.StringAttribute","uuid":"aba71780-1e99-47dd-bf03-67eed45d4cc7"},{"content":{"key":"fade","value":"none"},"type":"mf.zero.meta.StringAttribute","uuid":"8da28bdb-f336-4d33-af62-25b52fb08f9d"},{"content":{"key":"linecolor","value":"rgb(66, 66, 66)"},"type":"mf.zero.meta.StringAttribute","uuid":"8ff01704-2efb-47fa-85e0-bcf5454a4055"},{"content":{"key":"linewidth","value":1.0},"type":"mf.zero.meta.RealAttribute","uuid":"b0e3d543-a269-424b-99d2-ca6581e3840b"},{"content":{"key":"sourceBlockUUID","value":"1d925e42-920a-4f44-8587-2630e571b378"},"type":"mf.zero.meta.StringAttribute","uuid":"ae9dcfae-320e-4cf1-8978-a27fd3e1f39b"},{"content":{"key":"sourceSessionID","value":4853.0},"type":"mf.zero.meta.RealAttribute","uuid":"d424ead2-5d86-4819-8133-1731e1a369d7"},{"content":{"key":"sourceUUID","value":"f8a91d44-d716-49d2-a59c-d803f59d6a4e"},"type":"mf.zero.meta.StringAttribute","uuid":"cac21b16-9347-4f8c-9a6f-a0ef8deb8153"},{"content":{"key":"type","value":"productLine"},"type":"mf.zero.meta.StringAttribute","uuid":"7ee95799-2426-4eda-adf2-070fa72a38f3"},{"content":{"key":"visible","value":"true"},"type":"mf.zero.meta.StringAttribute","uuid":"463d1fb3-aaf4-48f7-8bee-c77d6416c6ff"}]},"type":"mf.zero.meta.AttributeMap","uuid":"0593176d-09da-45cc-9921-9897dd57b442"},"dContained":[],"dstElement":{"type":"diagram.editor.model.Entity","uuid":"a5b04df6-a579-4293-aadd-593dc86f1629"},"inConnections":[],"outConnections":[],"points":[],"position":"0,0","properties":[],"size":"0,0,0,0","srcElement":{"type":"diagram.editor.model.Entity","uuid":"1d925e42-920a-4f44-8587-2630e571b378"},"syntaxElement":null,"type":"line"},"type":"diagram.editor.model.Connection","uuid":"792c04a1-3f33-4873-962d-cf05b9cbae88"},{"content":{"attributes":{"content":{"attributes":[{"content":{"key":"active","value":"false"},"type":"mf.zero.meta.StringAttribute","uuid":"0399fb5a-d0ee-465e-93c1-acd1bba45d18"},{"content":{"key":"destinationBlockUUID","value":"a5b04df6-a579-4293-aadd-593dc86f1629"},"type":"mf.zero.meta.StringAttribute","uuid":"ecf53d65-c3bd-4911-8670-022861b0ac78"},{"content":{"key":"destinationSessionID","value":3645.0},"type":"mf.zero.meta.RealAttribute","uuid":"a996dfca-ca52-4bde-9879-0c6d2f6cb703"},{"content":{"key":"destinationUUID","value":"8e54ee5e-259a-4dd0-8233-be2beaf7a1ad"},"type":"mf.zero.meta.StringAttribute","uuid":"7be76d04-3d43-4674-b3e4-1dfc4f2f84bf"},{"content":{"key":"fade","value":"none"},"type":"mf.zero.meta.StringAttribute","uuid":"1c4030c7-f828-402d-b9d2-5de14370d159"},{"content":{"key":"linecolor","value":"rgb(66, 66, 66)"},"type":"mf.zero.meta.StringAttribute","uuid":"1d0e5bbc-a06e-4cce-8df0-0e86a3d9f60f"},{"content":{"key":"linewidth","value":1.0},"type":"mf.zero.meta.RealAttribute","uuid":"153a3b6e-288b-4a1b-b659-edabe2b88439"},{"content":{"key":"sourceBlockUUID","value":"99d0a36b-6936-45da-9084-cb61ed8ae816"},"type":"mf.zero.meta.StringAttribute","uuid":"f3e6b095-6729-4df3-abfe-3a6488581fc3"},{"content":{"key":"sourceSessionID","value":4851.0},"type":"mf.zero.meta.RealAttribute","uuid":"80a05c45-465f-4cb6-9a65-cf01d373bd03"},{"content":{"key":"sourceUUID","value":"ca3152e5-bd13-43b0-a93e-242fb8a1c540"},"type":"mf.zero.meta.StringAttribute","uuid":"69a12217-6faf-4b14-b9a5-c56697f9cd0a"},{"content":{"key":"type","value":"productLine"},"type":"mf.zero.meta.StringAttribute","uuid":"cf371269-4ef9-408e-8f98-fcfd110053c5"},{"content":{"key":"visible","value":"true"},"type":"mf.zero.meta.StringAttribute","uuid":"40371493-f459-497f-9ba9-3717aea60b92"}]},"type":"mf.zero.meta.AttributeMap","uuid":"7dcad7e7-273a-4982-97bf-6b14690eb3e5"},"dContained":[],"dstElement":{"type":"diagram.editor.model.Entity","uuid":"a5b04df6-a579-4293-aadd-593dc86f1629"},"inConnections":[],"outConnections":[],"points":[],"position":"0,0","properties":[],"size":"0,0,0,0","srcElement":{"type":"diagram.editor.model.Entity","uuid":"99d0a36b-6936-45da-9084-cb61ed8ae816"},"syntaxElement":null,"type":"line"},"type":"diagram.editor.model.Connection","uuid":"11b340eb-c809-4265-b69d-8de247c6122c"},{"content":{"attributes":{"content":{"attributes":[{"content":{"key":"active","value":"false"},"type":"mf.zero.meta.StringAttribute","uuid":"c27d54bf-f45d-40f3-bf76-a13b590eedb8"},{"content":{"key":"destinationBlockUUID","value":"a5b04df6-a579-4293-aadd-593dc86f1629"},"type":"mf.zero.meta.StringAttribute","uuid":"11e2f7df-eb0e-44f7-917f-37b63b58757d"},{"content":{"key":"destinationSessionID","value":3645.0},"type":"mf.zero.meta.RealAttribute","uuid":"cedf4c9f-15b1-4b70-b72c-03f3158fd28e"},{"content":{"key":"destinationUUID","value":"8e54ee5e-259a-4dd0-8233-be2beaf7a1ad"},"type":"mf.zero.meta.StringAttribute","uuid":"a7653795-093c-461d-a08e-b32f4be8884d"},{"content":{"key":"fade","value":"none"},"type":"mf.zero.meta.StringAttribute","uuid":"f23a065c-2f80-45ac-b1c7-5fc39e102904"},{"content":{"key":"linecolor","value":"rgb(66, 66, 66)"},"type":"mf.zero.meta.StringAttribute","uuid":"766d2178-124e-4406-91ad-13b165608670"},{"content":{"key":"linewidth","value":1.0},"type":"mf.zero.meta.RealAttribute","uuid":"579eeb67-32e4-490e-8307-c42ab9e3b6e4"},{"content":{"key":"sourceBlockUUID","value":"733a5762-61ba-4460-9ac4-98ca8473b36d"},"type":"mf.zero.meta.StringAttribute","uuid":"d86550ed-f11a-43eb-a238-8d45681dd239"},{"content":{"key":"sourceSessionID","value":4849.0},"type":"mf.zero.meta.RealAttribute","uuid":"b287261f-87be-4167-9608-a3e4a4a336e5"},{"content":{"key":"sourceUUID","value":"5cf58451-779f-4129-921d-a194c0312c2e"},"type":"mf.zero.meta.StringAttribute","uuid":"af316056-fd41-489d-98fa-ec68f0e2b504"},{"content":{"key":"type","value":"productLine"},"type":"mf.zero.meta.StringAttribute","uuid":"87e49087-5489-4024-b339-e605d4aaee83"},{"content":{"key":"visible","value":"true"},"type":"mf.zero.meta.StringAttribute","uuid":"d5f79ed3-32ae-4281-802e-16f968f6258f"}]},"type":"mf.zero.meta.AttributeMap","uuid":"268b7d0e-ebc4-4288-a433-d4fa5e589317"},"dContained":[],"dstElement":{"type":"diagram.editor.model.Entity","uuid":"a5b04df6-a579-4293-aadd-593dc86f1629"},"inConnections":[],"outConnections":[],"points":[],"position":"0,0","properties":[],"size":"0,0,0,0","srcElement":{"type":"diagram.editor.model.Entity","uuid":"733a5762-61ba-4460-9ac4-98ca8473b36d"},"syntaxElement":null,"type":"line"},"type":"diagram.editor.model.Connection","uuid":"bb3a81e7-aa2e-4bdb-b685-2af9b86e799b"},{"content":{"attributes":{"content":{"attributes":[{"content":{"key":"active","value":"false"},"type":"mf.zero.meta.StringAttribute","uuid":"17dcb69e-10b1-4db9-a080-6153eaf64271"},{"content":{"key":"destinationBlockUUID","value":"a5b04df6-a579-4293-aadd-593dc86f1629"},"type":"mf.zero.meta.StringAttribute","uuid":"4a75b90e-741c-4787-bfc4-00fc69e150c1"},{"content":{"key":"destinationSessionID","value":3645.0},"type":"mf.zero.meta.RealAttribute","uuid":"fc70c076-a552-43cb-bc41-15cf7643ec74"},{"content":{"key":"destinationUUID","value":"8e54ee5e-259a-4dd0-8233-be2beaf7a1ad"},"type":"mf.zero.meta.StringAttribute","uuid":"ac6b89e5-ae3f-4730-9ce4-c0e4010dcb8c"},{"content":{"key":"fade","value":"none"},"type":"mf.zero.meta.StringAttribute","uuid":"0f61fe25-0899-4ed8-9fda-9bf5d774120b"},{"content":{"key":"linecolor","value":"rgb(66, 66, 66)"},"type":"mf.zero.meta.StringAttribute","uuid":"3d257695-01d1-4f38-b30c-46f123521d19"},{"content":{"key":"linewidth","value":1.0},"type":"mf.zero.meta.RealAttribute","uuid":"fc4b3619-62ce-413e-b035-e625d84e503c"},{"content":{"key":"sourceBlockUUID","value":"8b6e9537-3a58-46b7-86fa-8cb94db8ca7d"},"type":"mf.zero.meta.StringAttribute","uuid":"af59babb-1a6b-4c3a-b942-2b574578595b"},{"content":{"key":"sourceSessionID","value":4847.0},"type":"mf.zero.meta.RealAttribute","uuid":"ac2814a1-f744-44d8-9151-af070083d51e"},{"content":{"key":"sourceUUID","value":"4a3b7195-870d-440e-81ff-a6d0b7095636"},"type":"mf.zero.meta.StringAttribute","uuid":"2197eb50-597b-4707-8512-32321f818c8a"},{"content":{"key":"type","value":"productLine"},"type":"mf.zero.meta.StringAttribute","uuid":"e55d5543-30b5-4970-af80-e6695aaf4807"},{"content":{"key":"visible","value":"true"},"type":"mf.zero.meta.StringAttribute","uuid":"d603f2b5-0d12-4e08-8b9e-b30431d3a809"}]},"type":"mf.zero.meta.AttributeMap","uuid":"f27a980f-7eaa-49df-a29a-dc750d79cd87"},"dContained":[],"dstElement":{"type":"diagram.editor.model.Entity","uuid":"a5b04df6-a579-4293-aadd-593dc86f1629"},"inConnections":[],"outConnections":[],"points":[],"position":"0,0","properties":[],"size":"0,0,0,0","srcElement":{"type":"diagram.editor.model.Entity","uuid":"8b6e9537-3a58-46b7-86fa-8cb94db8ca7d"},"syntaxElement":null,"type":"line"},"type":"diagram.editor.model.Connection","uuid":"35a203ad-c363-447d-8cc6-c311df4aea3c"},{"content":{"attributes":{"content":{"attributes":[{"content":{"key":"active","value":"false"},"type":"mf.zero.meta.StringAttribute","uuid":"c29c9af9-ef23-4fd3-b8c8-bfea2fcd4e15"},{"content":{"key":"destinationBlockUUID","value":"a5b04df6-a579-4293-aadd-593dc86f1629"},"type":"mf.zero.meta.StringAttribute","uuid":"76b82fea-713b-419c-89b8-a7542776012a"},{"content":{"key":"destinationSessionID","value":3645.0},"type":"mf.zero.meta.RealAttribute","uuid":"ed43d8bc-a7c5-4f22-ba2d-db27ccef26a0"},{"content":{"key":"destinationUUID","value":"8e54ee5e-259a-4dd0-8233-be2beaf7a1ad"},"type":"mf.zero.meta.StringAttribute","uuid":"ace1bc90-f2de-4dfb-8cc1-0ff283e4a07a"},{"content":{"key":"fade","value":"none"},"type":"mf.zero.meta.StringAttribute","uuid":"f39af799-7015-4553-9fe2-4b800a1773fd"},{"content":{"key":"linecolor","value":"rgb(66, 66, 66)"},"type":"mf.zero.meta.StringAttribute","uuid":"2057e986-0b71-4e92-b332-f4f047bb07fd"},{"content":{"key":"linewidth","value":1.0},"type":"mf.zero.meta.RealAttribute","uuid":"92cb3753-f523-44ac-beca-6fa9de6b1d0a"},{"content":{"key":"sourceBlockUUID","value":"be04055f-aa79-4f9c-92f5-3cac0de23ad1"},"type":"mf.zero.meta.StringAttribute","uuid":"d91f5ee3-79f7-47c7-afc8-f1d01ae9a264"},{"content":{"key":"sourceSessionID","value":4845.0},"type":"mf.zero.meta.RealAttribute","uuid":"f972461b-448e-49fb-8591-aacc915e9dd5"},{"content":{"key":"sourceUUID","value":"6a7047fc-8a82-4509-a5d3-12ceb9d51c71"},"type":"mf.zero.meta.StringAttribute","uuid":"58eecf49-57d0-41a1-8f17-51025299e858"},{"content":{"key":"type","value":"productLine"},"type":"mf.zero.meta.StringAttribute","uuid":"9b4c5e13-3fbc-455a-8a38-a0f5a407dc09"},{"content":{"key":"visible","value":"true"},"type":"mf.zero.meta.StringAttribute","uuid":"49d21cc1-a445-496e-a3ef-4691e023895d"}]},"type":"mf.zero.meta.AttributeMap","uuid":"adffe276-1a45-4a3e-8857-f3ebe157ee83"},"dContained":[],"dstElement":{"type":"diagram.editor.model.Entity","uuid":"a5b04df6-a579-4293-aadd-593dc86f1629"},"inConnections":[],"outConnections":[],"points":[],"position":"0,0","properties":[],"size":"0,0,0,0","srcElement":{"type":"diagram.editor.model.Entity","uuid":"be04055f-aa79-4f9c-92f5-3cac0de23ad1"},"syntaxElement":null,"type":"line"},"type":"diagram.editor.model.Connection","uuid":"d52ac33a-03d3-4a8c-94d5-c2be0b5a9406"},{"content":{"attributes":{"content":{"attributes":[{"content":{"key":"active","value":"false"},"type":"mf.zero.meta.StringAttribute","uuid":"0ed57227-5f9b-433a-9c42-465370daa500"},{"content":{"key":"destinationBlockUUID","value":"a5b04df6-a579-4293-aadd-593dc86f1629"},"type":"mf.zero.meta.StringAttribute","uuid":"4416cf04-e035-4db3-b586-a6444a5965f2"},{"content":{"key":"destinationSessionID","value":3645.0},"type":"mf.zero.meta.RealAttribute","uuid":"f37a7b6d-efa0-4e77-9d2e-6e9af52b7f4a"},{"content":{"key":"destinationUUID","value":"8e54ee5e-259a-4dd0-8233-be2beaf7a1ad"},"type":"mf.zero.meta.StringAttribute","uuid":"abebeea1-a278-4916-9f6c-b87fd091c2ac"},{"content":{"key":"fade","value":"none"},"type":"mf.zero.meta.StringAttribute","uuid":"23354bcd-92b7-410b-9c64-cdf580affd81"},{"content":{"key":"linecolor","value":"rgb(66, 66, 66)"},"type":"mf.zero.meta.StringAttribute","uuid":"414583c3-ce7c-4515-8e70-cdbfce854f5b"},{"content":{"key":"linewidth","value":1.0},"type":"mf.zero.meta.RealAttribute","uuid":"ded33149-e83b-45a0-b0d7-29ae98466019"},{"content":{"key":"sourceBlockUUID","value":"7db19d2e-6b4e-439b-aad8-d931eaa3a35d"},"type":"mf.zero.meta.StringAttribute","uuid":"e2350bea-4eba-4f0a-876b-8b43f338dab0"},{"content":{"key":"sourceSessionID","value":4843.0},"type":"mf.zero.meta.RealAttribute","uuid":"afc88010-1b32-4fa1-8241-db566de2db47"},{"content":{"key":"sourceUUID","value":"027f9328-b620-4c33-ab4a-debab079be73"},"type":"mf.zero.meta.StringAttribute","uuid":"4b1efbdc-7f15-4fd4-84c6-593c307e5b55"},{"content":{"key":"type","value":"productLine"},"type":"mf.zero.meta.StringAttribute","uuid":"0e0b4321-0e2f-4853-b278-e307da97fa8b"},{"content":{"key":"visible","value":"true"},"type":"mf.zero.meta.StringAttribute","uuid":"16a12256-fddf-4b6d-b2b5-294137762ef8"}]},"type":"mf.zero.meta.AttributeMap","uuid":"27aa3e01-bb7e-403f-93c2-c377ed579f42"},"dContained":[],"dstElement":{"type":"diagram.editor.model.Entity","uuid":"a5b04df6-a579-4293-aadd-593dc86f1629"},"inConnections":[],"outConnections":[],"points":[],"position":"0,0","properties":[],"size":"0,0,0,0","srcElement":{"type":"diagram.editor.model.Entity","uuid":"7db19d2e-6b4e-439b-aad8-d931eaa3a35d"},"syntaxElement":null,"type":"line"},"type":"diagram.editor.model.Connection","uuid":"bcb81971-1fa1-4474-b916-175621add12e"},{"content":{"attributes":{"content":{"attributes":[{"content":{"key":"active","value":"false"},"type":"mf.zero.meta.StringAttribute","uuid":"828b10a0-5384-41c9-9c99-490f7c2d5f32"},{"content":{"key":"destinationBlockUUID","value":"a5b04df6-a579-4293-aadd-593dc86f1629"},"type":"mf.zero.meta.StringAttribute","uuid":"32b416df-863e-408d-8284-02c600f036a9"},{"content":{"key":"destinationSessionID","value":3645.0},"type":"mf.zero.meta.RealAttribute","uuid":"6d9faf30-e783-4ff8-811b-19301c81a5fa"},{"content":{"key":"destinationUUID","value":"8e54ee5e-259a-4dd0-8233-be2beaf7a1ad"},"type":"mf.zero.meta.StringAttribute","uuid":"58edb55b-6f73-44dd-ae17-6912abef6ddc"},{"content":{"key":"fade","value":"none"},"type":"mf.zero.meta.StringAttribute","uuid":"434dcd88-dad2-4351-830d-94afe9eaecc6"},{"content":{"key":"linecolor","value":"rgb(66, 66, 66)"},"type":"mf.zero.meta.StringAttribute","uuid":"ffd3fc94-b37f-4dd8-b92b-7279bcf6fe9d"},{"content":{"key":"linewidth","value":1.0},"type":"mf.zero.meta.RealAttribute","uuid":"3c86ee10-288b-43ec-90af-34e5af429bb1"},{"content":{"key":"sourceBlockUUID","value":"847211d5-db8f-4606-9df5-3338c799d2e6"},"type":"mf.zero.meta.StringAttribute","uuid":"e0e6a495-97db-464d-a0cb-cb42ae54c96a"},{"content":{"key":"sourceSessionID","value":4841.0},"type":"mf.zero.meta.RealAttribute","uuid":"fe0be132-1cf6-466c-9331-59c574a70c58"},{"content":{"key":"sourceUUID","value":"7d22b22c-ab5f-413b-8788-611d21407a8e"},"type":"mf.zero.meta.StringAttribute","uuid":"9dc74edf-87c0-4d7d-83af-2fe5a68efcfe"},{"content":{"key":"type","value":"productLine"},"type":"mf.zero.meta.StringAttribute","uuid":"0046f76a-1353-4aac-9a13-aa0b34553ff6"},{"content":{"key":"visible","value":"true"},"type":"mf.zero.meta.StringAttribute","uuid":"fa756a41-3845-4e90-87b6-0f81a7d04ee5"}]},"type":"mf.zero.meta.AttributeMap","uuid":"2efdf01e-e2ce-4b20-833d-ad3bb47d4400"},"dContained":[],"dstElement":{"type":"diagram.editor.model.Entity","uuid":"a5b04df6-a579-4293-aadd-593dc86f1629"},"inConnections":[],"outConnections":[],"points":[],"position":"0,0","properties":[],"size":"0,0,0,0","srcElement":{"type":"diagram.editor.model.Entity","uuid":"847211d5-db8f-4606-9df5-3338c799d2e6"},"syntaxElement":null,"type":"line"},"type":"diagram.editor.model.Connection","uuid":"ee67360c-5133-43c8-b790-ee394aac97d9"},{"content":{"attributes":{"content":{"attributes":[{"content":{"key":"active","value":"false"},"type":"mf.zero.meta.StringAttribute","uuid":"022800b9-ebaf-4a94-b5f8-0a6d6a455eaf"},{"content":{"key":"destinationBlockUUID","value":"a5b04df6-a579-4293-aadd-593dc86f1629"},"type":"mf.zero.meta.StringAttribute","uuid":"e7c2e54b-b97b-4dff-9cbd-45072eddf894"},{"content":{"key":"destinationSessionID","value":3645.0},"type":"mf.zero.meta.RealAttribute","uuid":"49291093-5852-4853-a204-1d274f99dfc5"},{"content":{"key":"destinationUUID","value":"8e54ee5e-259a-4dd0-8233-be2beaf7a1ad"},"type":"mf.zero.meta.StringAttribute","uuid":"5c4b64a0-d379-450a-97c9-7af0c530c6a9"},{"content":{"key":"fade","value":"none"},"type":"mf.zero.meta.StringAttribute","uuid":"6e0bf74d-d8cf-4875-8c17-4665e77ae8ab"},{"content":{"key":"linecolor","value":"rgb(66, 66, 66)"},"type":"mf.zero.meta.StringAttribute","uuid":"3849fd33-b086-4c3d-9455-a637f863eef4"},{"content":{"key":"linewidth","value":1.0},"type":"mf.zero.meta.RealAttribute","uuid":"f1041d47-0b11-462d-b4aa-3d21f620d516"},{"content":{"key":"sourceBlockUUID","value":"6244a939-2276-4def-a437-ca4103646f52"},"type":"mf.zero.meta.StringAttribute","uuid":"49a01f79-00f8-4847-a226-d04529b9c386"},{"content":{"key":"sourceSessionID","value":4839.0},"type":"mf.zero.meta.RealAttribute","uuid":"267498bc-08f7-4e06-ba90-3557ca38ca16"},{"content":{"key":"sourceUUID","value":"7d5cef12-80b2-432f-b7bb-3f0f7fe4fcd5"},"type":"mf.zero.meta.StringAttribute","uuid":"8913af9d-71de-401c-930d-f1e777009df6"},{"content":{"key":"type","value":"productLine"},"type":"mf.zero.meta.StringAttribute","uuid":"4c37a9cb-f81b-400d-a5b5-f62740a1960a"},{"content":{"key":"visible","value":"true"},"type":"mf.zero.meta.StringAttribute","uuid":"b669cf34-66fe-45ec-9044-790c98bfe375"}]},"type":"mf.zero.meta.AttributeMap","uuid":"d06b639e-b89b-4ba4-8c40-0e506e5ccb4e"},"dContained":[],"dstElement":{"type":"diagram.editor.model.Entity","uuid":"a5b04df6-a579-4293-aadd-593dc86f1629"},"inConnections":[],"outConnections":[],"points":[],"position":"0,0","properties":[],"size":"0,0,0,0","srcElement":{"type":"diagram.editor.model.Entity","uuid":"6244a939-2276-4def-a437-ca4103646f52"},"syntaxElement":null,"type":"line"},"type":"diagram.editor.model.Connection","uuid":"8ad219e2-3414-428d-a6f8-e209bcb58b85"},{"content":{"attributes":{"content":{"attributes":[{"content":{"key":"active","value":"false"},"type":"mf.zero.meta.StringAttribute","uuid":"672b82d7-eb9e-410a-8846-319190cf5c1b"},{"content":{"key":"destinationBlockUUID","value":"a5b04df6-a579-4293-aadd-593dc86f1629"},"type":"mf.zero.meta.StringAttribute","uuid":"9fd597a0-2d63-4bec-970f-2339cd0f06f6"},{"content":{"key":"destinationSessionID","value":3645.0},"type":"mf.zero.meta.RealAttribute","uuid":"fe2cdd1d-123b-4d46-9145-29e44e8fab38"},{"content":{"key":"destinationUUID","value":"8e54ee5e-259a-4dd0-8233-be2beaf7a1ad"},"type":"mf.zero.meta.StringAttribute","uuid":"757ad93f-d83c-4a03-80f7-4fff4ccd82bc"},{"content":{"key":"fade","value":"none"},"type":"mf.zero.meta.StringAttribute","uuid":"d0fb8b1e-be23-41f6-abec-37f460a5c156"},{"content":{"key":"linecolor","value":"rgb(66, 66, 66)"},"type":"mf.zero.meta.StringAttribute","uuid":"c02ecba7-9906-41bf-b074-1414a6fb31ed"},{"content":{"key":"linewidth","value":1.0},"type":"mf.zero.meta.RealAttribute","uuid":"a434387e-bcf7-42d3-adda-b3e6df3d9fa5"},{"content":{"key":"sourceBlockUUID","value":"401a9ae5-2a49-4375-8b86-7909aaf2af50"},"type":"mf.zero.meta.StringAttribute","uuid":"130cd323-8489-459e-9cf1-178ded0ed968"},{"content":{"key":"sourceSessionID","value":5451.0},"type":"mf.zero.meta.RealAttribute","uuid":"3f9cab65-e0fe-40fd-8c4d-36094d19bbf3"},{"content":{"key":"sourceUUID","value":"c563ffa6-8233-4a0f-9358-2e9c1240bd5f"},"type":"mf.zero.meta.StringAttribute","uuid":"86a09c32-b815-4dbf-a99c-efa01757db2a"},{"content":{"key":"type","value":"productLine"},"type":"mf.zero.meta.StringAttribute","uuid":"9fcc1a39-0cde-4e72-ab55-062e8be50eb2"},{"content":{"key":"visible","value":"true"},"type":"mf.zero.meta.StringAttribute","uuid":"e1257991-4607-4514-9832-7ce0af83cc9b"}]},"type":"mf.zero.meta.AttributeMap","uuid":"76d63905-ef3c-418b-b791-3fd20e1739c8"},"dContained":[],"dstElement":{"type":"diagram.editor.model.Entity","uuid":"a5b04df6-a579-4293-aadd-593dc86f1629"},"inConnections":[],"outConnections":[],"points":[],"position":"0,0","properties":[],"size":"0,0,0,0","srcElement":{"type":"diagram.editor.model.Entity","uuid":"401a9ae5-2a49-4375-8b86-7909aaf2af50"},"syntaxElement":null,"type":"line"},"type":"diagram.editor.model.Connection","uuid":"47f1be60-e8d0-4d89-957a-86e825afea37"},{"content":{"attributes":{"content":{"attributes":[{"content":{"key":"active","value":"false"},"type":"mf.zero.meta.StringAttribute","uuid":"d10fa569-fc25-4a90-b187-16240ea86064"},{"content":{"key":"destinationBlockUUID","value":"380410f8-a13d-4cec-8710-707085c34e0d"},"type":"mf.zero.meta.StringAttribute","uuid":"2d931767-d912-4216-9a33-b5ea42a0eae7"},{"content":{"key":"destinationSessionID","value":3645.0},"type":"mf.zero.meta.RealAttribute","uuid":"e6e03ea4-a46c-4d5b-8aaf-095729f5719e"},{"content":{"key":"destinationUUID","value":"8e54ee5e-259a-4dd0-8233-be2beaf7a1ad"},"type":"mf.zero.meta.StringAttribute","uuid":"6b62dbdd-b98e-424a-a2fe-0c38545504c6"},{"content":{"key":"fade","value":"none"},"type":"mf.zero.meta.StringAttribute","uuid":"67a50f86-a324-4249-b5fa-66b7f2eb482d"},{"content":{"key":"linecolor","value":"rgb(66, 66, 66)"},"type":"mf.zero.meta.StringAttribute","uuid":"ed2f9a47-a0cc-43c6-89d5-d2ef75ba1fc5"},{"content":{"key":"linewidth","value":1.0},"type":"mf.zero.meta.RealAttribute","uuid":"3a9d1645-93a5-4a60-847a-cd63849e046b"},{"content":{"key":"sourceBlockUUID","value":"567d5591-26ef-4a36-8ba8-c22e020044af"},"type":"mf.zero.meta.StringAttribute","uuid":"71adaeef-360e-42a8-b351-5eb071d546f3"},{"content":{"key":"sourceSessionID","value":5099.0},"type":"mf.zero.meta.RealAttribute","uuid":"c0a1d244-acf9-4ff2-9dc7-e5b5f56e5107"},{"content":{"key":"sourceUUID","value":"87b7bc41-d469-4720-b4a4-d6ec42bee72e"},"type":"mf.zero.meta.StringAttribute","uuid":"eeadc88d-72ff-4961-9622-c41463ddcc56"},{"content":{"key":"type","value":"productLine"},"type":"mf.zero.meta.StringAttribute","uuid":"d7192af8-e762-4bf8-86f1-50e9764cf176"},{"content":{"key":"visible","value":"true"},"type":"mf.zero.meta.StringAttribute","uuid":"778e5056-0aca-4245-b7cd-b8edb30fb8bc"}]},"type":"mf.zero.meta.AttributeMap","uuid":"dd060591-2383-416d-ba67-a14644e86072"},"dContained":[],"dstElement":{"type":"diagram.editor.model.Entity","uuid":"380410f8-a13d-4cec-8710-707085c34e0d"},"inConnections":[],"outConnections":[],"points":[],"position":"0,0","properties":[],"size":"0,0,0,0","srcElement":{"type":"diagram.editor.model.Entity","uuid":"567d5591-26ef-4a36-8ba8-c22e020044af"},"syntaxElement":null,"type":"line"},"type":"diagram.editor.model.Connection","uuid":"a5231215-cf63-47e6-b3c8-a7e02757e933"},{"content":{"attributes":{"content":{"attributes":[{"content":{"key":"active","value":"false"},"type":"mf.zero.meta.StringAttribute","uuid":"23e50b86-25a5-4e77-a09a-32f99ba532f0"},{"content":{"key":"destinationBlockUUID","value":"380410f8-a13d-4cec-8710-707085c34e0d"},"type":"mf.zero.meta.StringAttribute","uuid":"d275ecd0-a59e-4d4b-81d5-0db87f1cbd4a"},{"content":{"key":"destinationSessionID","value":3645.0},"type":"mf.zero.meta.RealAttribute","uuid":"209f8118-dc99-45b4-96a9-6d51f5948aaf"},{"content":{"key":"destinationUUID","value":"8e54ee5e-259a-4dd0-8233-be2beaf7a1ad"},"type":"mf.zero.meta.StringAttribute","uuid":"61c3d693-5ce0-4b2b-a2bf-cf84e2c96c03"},{"content":{"key":"fade","value":"none"},"type":"mf.zero.meta.StringAttribute","uuid":"aa5dcbf8-5182-4be1-be9d-b4b1fed90a5b"},{"content":{"key":"linecolor","value":"rgb(66, 66, 66)"},"type":"mf.zero.meta.StringAttribute","uuid":"c1384be2-767e-41fe-9caa-9017fd5bbfb7"},{"content":{"key":"linewidth","value":1.0},"type":"mf.zero.meta.RealAttribute","uuid":"7893735e-205d-4a0a-8ac7-322628f06d4b"},{"content":{"key":"sourceBlockUUID","value":"c74174f0-bd2a-4bbb-9e29-47822e7fec5a"},"type":"mf.zero.meta.StringAttribute","uuid":"1d4efdf5-62c1-43ef-948c-a4b73cd56c87"},{"content":{"key":"sourceSessionID","value":5097.0},"type":"mf.zero.meta.RealAttribute","uuid":"6d3754a1-188e-4ae8-9469-f8e13482bae2"},{"content":{"key":"sourceUUID","value":"340d8b57-3d63-4d85-871f-5086153fd0ea"},"type":"mf.zero.meta.StringAttribute","uuid":"ec5346ba-0c4e-41f5-b57a-e529fd2dd3a7"},{"content":{"key":"type","value":"productLine"},"type":"mf.zero.meta.StringAttribute","uuid":"abeb3fbd-883a-4a4b-8031-fc129c48db1e"},{"content":{"key":"visible","value":"true"},"type":"mf.zero.meta.StringAttribute","uuid":"8bffb40f-2216-4607-bc7c-b2a4bb4fbcbc"}]},"type":"mf.zero.meta.AttributeMap","uuid":"199ffb98-5b85-40fa-a63b-5da9c6e51d43"},"dContained":[],"dstElement":{"type":"diagram.editor.model.Entity","uuid":"380410f8-a13d-4cec-8710-707085c34e0d"},"inConnections":[],"outConnections":[],"points":[],"position":"0,0","properties":[],"size":"0,0,0,0","srcElement":{"type":"diagram.editor.model.Entity","uuid":"c74174f0-bd2a-4bbb-9e29-47822e7fec5a"},"syntaxElement":null,"type":"line"},"type":"diagram.editor.model.Connection","uuid":"50bcb53f-7076-4b94-b461-426dd992dbcc"},{"content":{"attributes":{"content":{"attributes":[{"content":{"key":"active","value":"false"},"type":"mf.zero.meta.StringAttribute","uuid":"051fd730-03ec-4894-accc-e9c7ce536bca"},{"content":{"key":"destinationBlockUUID","value":"380410f8-a13d-4cec-8710-707085c34e0d"},"type":"mf.zero.meta.StringAttribute","uuid":"f1089562-9a88-47c2-879d-5f4acb98e2a3"},{"content":{"key":"destinationSessionID","value":3645.0},"type":"mf.zero.meta.RealAttribute","uuid":"0b641e89-12e8-48c9-b9ae-739a83539ffa"},{"content":{"key":"destinationUUID","value":"8e54ee5e-259a-4dd0-8233-be2beaf7a1ad"},"type":"mf.zero.meta.StringAttribute","uuid":"6c2dc8bb-9b38-4ee1-b117-40af6e79e934"},{"content":{"key":"fade","value":"none"},"type":"mf.zero.meta.StringAttribute","uuid":"9ffd63b6-7a93-4757-bda9-33ed18518e8e"},{"content":{"key":"linecolor","value":"rgb(66, 66, 66)"},"type":"mf.zero.meta.StringAttribute","uuid":"6cc7c231-5a1d-4305-a8f8-4cc1ec20c4db"},{"content":{"key":"linewidth","value":1.0},"type":"mf.zero.meta.RealAttribute","uuid":"d75994df-402d-4ec3-a58c-ec09335d19a0"},{"content":{"key":"sourceBlockUUID","value":"7d452424-b2bc-4153-930a-03f716fce208"},"type":"mf.zero.meta.StringAttribute","uuid":"5cbdba24-9188-4326-afe8-55c8b842de51"},{"content":{"key":"sourceSessionID","value":5095.0},"type":"mf.zero.meta.RealAttribute","uuid":"daf6a492-dafc-41a3-8e92-e0bad1a7374d"},{"content":{"key":"sourceUUID","value":"05451dab-0406-4644-9035-e1ba420e6b92"},"type":"mf.zero.meta.StringAttribute","uuid":"0500deb6-fafa-4b8e-946b-25430229dbe7"},{"content":{"key":"type","value":"productLine"},"type":"mf.zero.meta.StringAttribute","uuid":"4ed14b9f-6ae3-4177-a821-56e64a77570b"},{"content":{"key":"visible","value":"true"},"type":"mf.zero.meta.StringAttribute","uuid":"7d7b6e65-a105-4afd-9e9c-f3fde191bb4f"}]},"type":"mf.zero.meta.AttributeMap","uuid":"4a5ad274-f9d0-441b-add0-db2e8785d4d8"},"dContained":[],"dstElement":{"type":"diagram.editor.model.Entity","uuid":"380410f8-a13d-4cec-8710-707085c34e0d"},"inConnections":[],"outConnections":[],"points":[],"position":"0,0","properties":[],"size":"0,0,0,0","srcElement":{"type":"diagram.editor.model.Entity","uuid":"7d452424-b2bc-4153-930a-03f716fce208"},"syntaxElement":null,"type":"line"},"type":"diagram.editor.model.Connection","uuid":"bc44ad94-51b0-47be-afcb-f15c8fa2d5bf"},{"content":{"attributes":{"content":{"attributes":[{"content":{"key":"active","value":"false"},"type":"mf.zero.meta.StringAttribute","uuid":"0e783bf3-bb0e-45f9-a556-7cba3284d3bc"},{"content":{"key":"destinationBlockUUID","value":"380410f8-a13d-4cec-8710-707085c34e0d"},"type":"mf.zero.meta.StringAttribute","uuid":"58c935c1-d880-4e34-8a12-02f15c108ae9"},{"content":{"key":"destinationSessionID","value":3645.0},"type":"mf.zero.meta.RealAttribute","uuid":"42670c01-cce4-4b8a-ab44-3774567727b6"},{"content":{"key":"destinationUUID","value":"8e54ee5e-259a-4dd0-8233-be2beaf7a1ad"},"type":"mf.zero.meta.StringAttribute","uuid":"e9cf0ae2-17ce-4f32-bd47-25d81f98eecf"},{"content":{"key":"fade","value":"none"},"type":"mf.zero.meta.StringAttribute","uuid":"14d09292-b660-4e31-b758-3fbb3ac80124"},{"content":{"key":"linecolor","value":"rgb(66, 66, 66)"},"type":"mf.zero.meta.StringAttribute","uuid":"4ceb4d2e-aa42-4041-9262-1469b0b477f3"},{"content":{"key":"linewidth","value":1.0},"type":"mf.zero.meta.RealAttribute","uuid":"5b310977-2eca-48f6-8d9e-91415efb0b66"},{"content":{"key":"sourceBlockUUID","value":"3361acf7-07f6-45ba-afa3-155207a89c2e"},"type":"mf.zero.meta.StringAttribute","uuid":"e9f4c1f1-aa23-4afe-8054-6d01b088ae0a"},{"content":{"key":"sourceSessionID","value":5093.0},"type":"mf.zero.meta.RealAttribute","uuid":"f8f0fe47-6a94-4ac7-a45a-b4e510bc97a2"},{"content":{"key":"sourceUUID","value":"b5c2f2fb-d1d0-4916-a65a-e11f79d2fabc"},"type":"mf.zero.meta.StringAttribute","uuid":"7fe8bffa-a005-447b-88e1-a23c38b2ff82"},{"content":{"key":"type","value":"productLine"},"type":"mf.zero.meta.StringAttribute","uuid":"3424f638-b192-41ae-9ce2-d52b8676edde"},{"content":{"key":"visible","value":"true"},"type":"mf.zero.meta.StringAttribute","uuid":"57422eb8-f8b4-43f8-a293-fb6a5c0a5e5d"}]},"type":"mf.zero.meta.AttributeMap","uuid":"0c3893cf-b8f5-4d01-9f17-1d2d0c0f7d8e"},"dContained":[],"dstElement":{"type":"diagram.editor.model.Entity","uuid":"380410f8-a13d-4cec-8710-707085c34e0d"},"inConnections":[],"outConnections":[],"points":[],"position":"0,0","properties":[],"size":"0,0,0,0","srcElement":{"type":"diagram.editor.model.Entity","uuid":"3361acf7-07f6-45ba-afa3-155207a89c2e"},"syntaxElement":null,"type":"line"},"type":"diagram.editor.model.Connection","uuid":"dc05f4df-0e8e-4ff7-bcad-2bbca0bfeb9f"},{"content":{"attributes":{"content":{"attributes":[{"content":{"key":"active","value":"false"},"type":"mf.zero.meta.StringAttribute","uuid":"c6c0ae5b-5a90-43dc-ab3d-4712725b6e43"},{"content":{"key":"destinationBlockUUID","value":"380410f8-a13d-4cec-8710-707085c34e0d"},"type":"mf.zero.meta.StringAttribute","uuid":"770eee76-5095-4609-9d64-0c307c12d98d"},{"content":{"key":"destinationSessionID","value":3645.0},"type":"mf.zero.meta.RealAttribute","uuid":"530b3894-832e-4302-818d-145ceb5d321b"},{"content":{"key":"destinationUUID","value":"8e54ee5e-259a-4dd0-8233-be2beaf7a1ad"},"type":"mf.zero.meta.StringAttribute","uuid":"badc4600-2cf1-4b9f-a585-989013345070"},{"content":{"key":"fade","value":"none"},"type":"mf.zero.meta.StringAttribute","uuid":"0c3c174c-de7e-4d25-bef8-88b5ece1a123"},{"content":{"key":"linecolor","value":"rgb(66, 66, 66)"},"type":"mf.zero.meta.StringAttribute","uuid":"8a7d9ba7-7548-431a-89ca-a899217ebe70"},{"content":{"key":"linewidth","value":1.0},"type":"mf.zero.meta.RealAttribute","uuid":"5497f43f-ecd3-4699-80e5-997870a1c1b5"},{"content":{"key":"sourceBlockUUID","value":"f1a755d0-e188-43d1-b0a5-9ba2f8b2b700"},"type":"mf.zero.meta.StringAttribute","uuid":"bf2c001d-af4f-4a76-945b-55de706b48e7"},{"content":{"key":"sourceSessionID","value":5091.0},"type":"mf.zero.meta.RealAttribute","uuid":"3c71aa6b-47ea-40c1-aae9-d3b607a77c4a"},{"content":{"key":"sourceUUID","value":"9da58263-e1a3-404f-9280-ddd5775324f2"},"type":"mf.zero.meta.StringAttribute","uuid":"90ea8f3d-6775-417c-b99f-c4ef65c03a0e"},{"content":{"key":"type","value":"productLine"},"type":"mf.zero.meta.StringAttribute","uuid":"d5a15483-018f-4016-b470-ee2ba78bac1a"},{"content":{"key":"visible","value":"true"},"type":"mf.zero.meta.StringAttribute","uuid":"2ee8a741-758c-473b-99cf-ea3e48a21be3"}]},"type":"mf.zero.meta.AttributeMap","uuid":"07025877-133c-4e35-a1bf-de7d4074da9d"},"dContained":[],"dstElement":{"type":"diagram.editor.model.Entity","uuid":"380410f8-a13d-4cec-8710-707085c34e0d"},"inConnections":[],"outConnections":[],"points":[],"position":"0,0","properties":[],"size":"0,0,0,0","srcElement":{"type":"diagram.editor.model.Entity","uuid":"f1a755d0-e188-43d1-b0a5-9ba2f8b2b700"},"syntaxElement":null,"type":"line"},"type":"diagram.editor.model.Connection","uuid":"eb7f84e4-8104-4b4a-9be9-16b53e63540a"},{"content":{"attributes":{"content":{"attributes":[{"content":{"key":"active","value":"false"},"type":"mf.zero.meta.StringAttribute","uuid":"e7549153-5c61-453b-8bfb-bee02297e8fa"},{"content":{"key":"destinationBlockUUID","value":"380410f8-a13d-4cec-8710-707085c34e0d"},"type":"mf.zero.meta.StringAttribute","uuid":"4349a9e4-390f-4f66-813f-d95d8ce1c89b"},{"content":{"key":"destinationSessionID","value":3645.0},"type":"mf.zero.meta.RealAttribute","uuid":"c83a6123-9d5f-4f23-890d-e6147eb59dc4"},{"content":{"key":"destinationUUID","value":"8e54ee5e-259a-4dd0-8233-be2beaf7a1ad"},"type":"mf.zero.meta.StringAttribute","uuid":"2483c457-86ec-47bd-9f2b-df1cf1b176f5"},{"content":{"key":"fade","value":"none"},"type":"mf.zero.meta.StringAttribute","uuid":"fd484ca0-5b9b-405e-8158-4459d0bb7f96"},{"content":{"key":"linecolor","value":"rgb(66, 66, 66)"},"type":"mf.zero.meta.StringAttribute","uuid":"98a1e860-4959-4947-bc21-1437071c6a58"},{"content":{"key":"linewidth","value":1.0},"type":"mf.zero.meta.RealAttribute","uuid":"3566f247-88ed-41d8-bb88-eac8a00ae2a1"},{"content":{"key":"sourceBlockUUID","value":"8fc1e51a-857c-430f-a638-94c832114329"},"type":"mf.zero.meta.StringAttribute","uuid":"3201c3ab-98f2-4e14-8d3d-a8851559ac0a"},{"content":{"key":"sourceSessionID","value":5089.0},"type":"mf.zero.meta.RealAttribute","uuid":"bf89d2ed-9b79-434a-bc25-22d23881e8ab"},{"content":{"key":"sourceUUID","value":"11d8030f-490a-47e9-a658-e91bdd9d9bee"},"type":"mf.zero.meta.StringAttribute","uuid":"1dc73e05-8c5d-42ea-99f3-09ec654707c7"},{"content":{"key":"type","value":"productLine"},"type":"mf.zero.meta.StringAttribute","uuid":"7ddf38eb-1cc0-4ab8-9db1-dc7922541262"},{"content":{"key":"visible","value":"true"},"type":"mf.zero.meta.StringAttribute","uuid":"36d2d156-4f8e-4858-9483-5f82142fd064"}]},"type":"mf.zero.meta.AttributeMap","uuid":"b53b394c-d75f-4a93-b618-7afc51f14ff4"},"dContained":[],"dstElement":{"type":"diagram.editor.model.Entity","uuid":"380410f8-a13d-4cec-8710-707085c34e0d"},"inConnections":[],"outConnections":[],"points":[],"position":"0,0","properties":[],"size":"0,0,0,0","srcElement":{"type":"diagram.editor.model.Entity","uuid":"8fc1e51a-857c-430f-a638-94c832114329"},"syntaxElement":null,"type":"line"},"type":"diagram.editor.model.Connection","uuid":"d7b7b22a-f175-48ad-8ba4-af62f7f98736"},{"content":{"attributes":{"content":{"attributes":[{"content":{"key":"active","value":"false"},"type":"mf.zero.meta.StringAttribute","uuid":"c9afc9e5-cc0f-45c5-aaee-d2d912fe6270"},{"content":{"key":"destinationBlockUUID","value":"380410f8-a13d-4cec-8710-707085c34e0d"},"type":"mf.zero.meta.StringAttribute","uuid":"8abdd645-da51-47db-b8f3-10489000982a"},{"content":{"key":"destinationSessionID","value":3645.0},"type":"mf.zero.meta.RealAttribute","uuid":"29f2e630-cbb3-4d4f-8683-efcc09bc78af"},{"content":{"key":"destinationUUID","value":"8e54ee5e-259a-4dd0-8233-be2beaf7a1ad"},"type":"mf.zero.meta.StringAttribute","uuid":"42926f52-ba5b-4679-afe0-6a59597348c1"},{"content":{"key":"fade","value":"none"},"type":"mf.zero.meta.StringAttribute","uuid":"3317cbc5-ee41-44c2-856b-7e2db5c17b75"},{"content":{"key":"linecolor","value":"rgb(66, 66, 66)"},"type":"mf.zero.meta.StringAttribute","uuid":"8d3f467d-9346-42c5-8d78-3cee1ce749b3"},{"content":{"key":"linewidth","value":1.0},"type":"mf.zero.meta.RealAttribute","uuid":"2cfb9f30-e086-4d85-80a2-a6327e0882e8"},{"content":{"key":"sourceBlockUUID","value":"a38c91b4-e32b-4ccd-bb9e-4e7254e1ff43"},"type":"mf.zero.meta.StringAttribute","uuid":"6a6759dd-a7af-40ce-9c4c-539793388e5e"},{"content":{"key":"sourceSessionID","value":5087.0},"type":"mf.zero.meta.RealAttribute","uuid":"609381f6-1c36-47ec-8791-78107bd1e13e"},{"content":{"key":"sourceUUID","value":"cdea933f-78d5-4009-9f5f-a54179ca4d11"},"type":"mf.zero.meta.StringAttribute","uuid":"01e3a165-3150-45b7-a4bb-206d6f87a992"},{"content":{"key":"type","value":"productLine"},"type":"mf.zero.meta.StringAttribute","uuid":"4b61089c-45a6-4b6d-8c7b-b08f0b4bfaf7"},{"content":{"key":"visible","value":"true"},"type":"mf.zero.meta.StringAttribute","uuid":"f48d24f5-d19e-4aae-bb27-1282ab838459"}]},"type":"mf.zero.meta.AttributeMap","uuid":"9337dea0-7f57-4a20-8afe-090080144d49"},"dContained":[],"dstElement":{"type":"diagram.editor.model.Entity","uuid":"380410f8-a13d-4cec-8710-707085c34e0d"},"inConnections":[],"outConnections":[],"points":[],"position":"0,0","properties":[],"size":"0,0,0,0","srcElement":{"type":"diagram.editor.model.Entity","uuid":"a38c91b4-e32b-4ccd-bb9e-4e7254e1ff43"},"syntaxElement":null,"type":"line"},"type":"diagram.editor.model.Connection","uuid":"bc632f7c-3fdc-4658-9988-ad282009cc42"},{"content":{"attributes":{"content":{"attributes":[{"content":{"key":"active","value":"false"},"type":"mf.zero.meta.StringAttribute","uuid":"24da211f-5c72-41b7-ad83-1312e252abff"},{"content":{"key":"destinationBlockUUID","value":"380410f8-a13d-4cec-8710-707085c34e0d"},"type":"mf.zero.meta.StringAttribute","uuid":"83a5372a-356f-4c47-91f9-50a385d621d8"},{"content":{"key":"destinationSessionID","value":3645.0},"type":"mf.zero.meta.RealAttribute","uuid":"b3a98d5a-1f34-4c9f-aea8-18c955da14db"},{"content":{"key":"destinationUUID","value":"8e54ee5e-259a-4dd0-8233-be2beaf7a1ad"},"type":"mf.zero.meta.StringAttribute","uuid":"d0fc36df-bfb2-4e57-b977-ac45cf9c5def"},{"content":{"key":"fade","value":"none"},"type":"mf.zero.meta.StringAttribute","uuid":"6697659e-ca24-4b87-b6ad-73a7ea0d0838"},{"content":{"key":"linecolor","value":"rgb(66, 66, 66)"},"type":"mf.zero.meta.StringAttribute","uuid":"182e09cb-94ef-4526-94e0-8b2a984da796"},{"content":{"key":"linewidth","value":1.0},"type":"mf.zero.meta.RealAttribute","uuid":"65cd669d-3620-48d7-acae-4b732967b132"},{"content":{"key":"sourceBlockUUID","value":"566e7624-10ab-479a-bd12-6a33964938f4"},"type":"mf.zero.meta.StringAttribute","uuid":"68c3a39f-dedd-4f6b-80f1-6d2babbd3d1a"},{"content":{"key":"sourceSessionID","value":5085.0},"type":"mf.zero.meta.RealAttribute","uuid":"3e7a36a9-bab9-4f81-b7bb-54e068c3b2da"},{"content":{"key":"sourceUUID","value":"40f81828-3e17-40b4-8ee3-4861560f909d"},"type":"mf.zero.meta.StringAttribute","uuid":"114f0b77-f6ae-41a6-a7fc-ddb1411bf0df"},{"content":{"key":"type","value":"productLine"},"type":"mf.zero.meta.StringAttribute","uuid":"fcff7d61-15c6-419b-b670-36a6bdecf7ca"},{"content":{"key":"visible","value":"true"},"type":"mf.zero.meta.StringAttribute","uuid":"f59ff36d-c71a-4359-b0ea-fa84228601ba"}]},"type":"mf.zero.meta.AttributeMap","uuid":"ac88ba4b-802a-4012-bd63-b68c827bc68e"},"dContained":[],"dstElement":{"type":"diagram.editor.model.Entity","uuid":"380410f8-a13d-4cec-8710-707085c34e0d"},"inConnections":[],"outConnections":[],"points":[],"position":"0,0","properties":[],"size":"0,0,0,0","srcElement":{"type":"diagram.editor.model.Entity","uuid":"566e7624-10ab-479a-bd12-6a33964938f4"},"syntaxElement":null,"type":"line"},"type":"diagram.editor.model.Connection","uuid":"ea4dd791-085f-42ab-babc-34420300626e"},{"content":{"attributes":{"content":{"attributes":[{"content":{"key":"active","value":"false"},"type":"mf.zero.meta.StringAttribute","uuid":"6a75e15a-abd7-42c2-af23-a86b918f4283"},{"content":{"key":"destinationBlockUUID","value":"380410f8-a13d-4cec-8710-707085c34e0d"},"type":"mf.zero.meta.StringAttribute","uuid":"d920e2b4-31b6-4ca6-9622-8a49738d3032"},{"content":{"key":"destinationSessionID","value":3645.0},"type":"mf.zero.meta.RealAttribute","uuid":"253362f3-c96a-4246-aba4-ac7ed95519a1"},{"content":{"key":"destinationUUID","value":"8e54ee5e-259a-4dd0-8233-be2beaf7a1ad"},"type":"mf.zero.meta.StringAttribute","uuid":"e7b8c70d-9e83-436a-8c8d-cd600c0bc507"},{"content":{"key":"fade","value":"none"},"type":"mf.zero.meta.StringAttribute","uuid":"e70d968b-41bb-4adc-8d29-181e657ea5d3"},{"content":{"key":"linecolor","value":"rgb(66, 66, 66)"},"type":"mf.zero.meta.StringAttribute","uuid":"7d30df05-a4ab-4b13-939f-627645159243"},{"content":{"key":"linewidth","value":1.0},"type":"mf.zero.meta.RealAttribute","uuid":"bea57919-4a03-476f-9467-31e035fa023c"},{"content":{"key":"sourceBlockUUID","value":"e829d7ea-f1b3-42b1-a2a7-65ac3a979d79"},"type":"mf.zero.meta.StringAttribute","uuid":"d52682e3-4295-4597-86dd-a6abaf156277"},{"content":{"key":"sourceSessionID","value":5457.0},"type":"mf.zero.meta.RealAttribute","uuid":"b072fea0-37c2-48fc-93e9-1e04c4262aff"},{"content":{"key":"sourceUUID","value":"3bc2ea6c-9590-489b-a71b-2f864d5fb056"},"type":"mf.zero.meta.StringAttribute","uuid":"b751cc36-6a6f-4543-bd35-aa9e416035ff"},{"content":{"key":"type","value":"productLine"},"type":"mf.zero.meta.StringAttribute","uuid":"0761c5e2-fc85-44ff-8d11-a331d03a1b35"},{"content":{"key":"visible","value":"true"},"type":"mf.zero.meta.StringAttribute","uuid":"c42a55da-1cda-400d-a3f0-5f10ed06b274"}]},"type":"mf.zero.meta.AttributeMap","uuid":"65c87b6a-000c-4e6f-8be4-4cf9df2c42a9"},"dContained":[],"dstElement":{"type":"diagram.editor.model.Entity","uuid":"380410f8-a13d-4cec-8710-707085c34e0d"},"inConnections":[],"outConnections":[],"points":[],"position":"0,0","properties":[],"size":"0,0,0,0","srcElement":{"type":"diagram.editor.model.Entity","uuid":"e829d7ea-f1b3-42b1-a2a7-65ac3a979d79"},"syntaxElement":null,"type":"line"},"type":"diagram.editor.model.Connection","uuid":"067bce7c-ac75-4d19-a4c4-74b236b5288a"},{"content":{"attributes":{"content":{"attributes":[{"content":{"key":"active","value":"false"},"type":"mf.zero.meta.StringAttribute","uuid":"e0cb9a78-e699-40a1-879e-683b3f9c7797"},{"content":{"key":"destinationBlockUUID","value":"567d5591-26ef-4a36-8ba8-c22e020044af"},"type":"mf.zero.meta.StringAttribute","uuid":"aa58945d-858f-4295-9419-241c91c29f6d"},{"content":{"key":"destinationSessionID","value":5099.0},"type":"mf.zero.meta.RealAttribute","uuid":"ad6cec33-ecb0-4bdc-a291-f4b7c0166557"},{"content":{"key":"destinationUUID","value":"87b7bc41-d469-4720-b4a4-d6ec42bee72e"},"type":"mf.zero.meta.StringAttribute","uuid":"65b61602-f1fc-4aa7-9867-c18b33b34ee7"},{"content":{"key":"fade","value":"none"},"type":"mf.zero.meta.StringAttribute","uuid":"3751f223-d280-4ff5-aa06-f24d3271431b"},{"content":{"key":"linecolor","value":"rgb(66, 66, 66)"},"type":"mf.zero.meta.StringAttribute","uuid":"c03e876a-3df9-4773-99de-dddcc18afa48"},{"content":{"key":"linewidth","value":1.0},"type":"mf.zero.meta.RealAttribute","uuid":"c7d09190-31f4-40cc-81e8-28feb9b56c60"},{"content":{"key":"sourceBlockUUID","value":"4b169780-1856-4688-b3eb-6afffdbf4aca"},"type":"mf.zero.meta.StringAttribute","uuid":"95a31511-b1b9-4c7f-9d07-6d33133c863f"},{"content":{"key":"sourceSessionID","value":3686.0},"type":"mf.zero.meta.RealAttribute","uuid":"f5777616-c73a-4cd7-9d41-e8a2e933f58a"},{"content":{"key":"sourceUUID","value":"104a58bd-d385-4e9d-9f46-2ef5eb5e0661"},"type":"mf.zero.meta.StringAttribute","uuid":"5938000c-5883-48b4-88be-72c27f8ed129"},{"content":{"key":"type","value":"reactantLine"},"type":"mf.zero.meta.StringAttribute","uuid":"29ea77ac-621c-4712-bec6-e639489f4a8c"},{"content":{"key":"visible","value":"true"},"type":"mf.zero.meta.StringAttribute","uuid":"2006fd8a-715e-4856-bdfb-50e4ee079029"}]},"type":"mf.zero.meta.AttributeMap","uuid":"f573fcf5-0f37-4f83-a565-1c789e12af6e"},"dContained":[],"dstElement":{"type":"diagram.editor.model.Entity","uuid":"567d5591-26ef-4a36-8ba8-c22e020044af"},"inConnections":[],"outConnections":[],"points":[],"position":"0,0","properties":[],"size":"0,0,0,0","srcElement":{"type":"diagram.editor.model.Entity","uuid":"4b169780-1856-4688-b3eb-6afffdbf4aca"},"syntaxElement":null,"type":"line"},"type":"diagram.editor.model.Connection","uuid":"f9ed9bfd-d855-446a-ba23-631bc1f3d1cf"},{"content":{"attributes":{"content":{"attributes":[{"content":{"key":"active","value":"false"},"type":"mf.zero.meta.StringAttribute","uuid":"89a01d0d-15c8-4892-beae-cfa1ab2bf9bc"},{"content":{"key":"destinationBlockUUID","value":"c74174f0-bd2a-4bbb-9e29-47822e7fec5a"},"type":"mf.zero.meta.StringAttribute","uuid":"cfc025a9-5280-4e4d-949a-847e172b4957"},{"content":{"key":"destinationSessionID","value":5097.0},"type":"mf.zero.meta.RealAttribute","uuid":"9af50433-92e0-4a4f-9e42-fe8edcd1844b"},{"content":{"key":"destinationUUID","value":"340d8b57-3d63-4d85-871f-5086153fd0ea"},"type":"mf.zero.meta.StringAttribute","uuid":"88a23b62-11de-40c9-8041-29a7fea4d66b"},{"content":{"key":"fade","value":"none"},"type":"mf.zero.meta.StringAttribute","uuid":"a292c594-9984-4885-9912-3d9167cb9e6e"},{"content":{"key":"linecolor","value":"rgb(66, 66, 66)"},"type":"mf.zero.meta.StringAttribute","uuid":"fbb0de76-a393-458e-a582-25c8b6292d7e"},{"content":{"key":"linewidth","value":1.0},"type":"mf.zero.meta.RealAttribute","uuid":"b64111c0-46a0-4756-96e2-bc6eddee13d2"},{"content":{"key":"sourceBlockUUID","value":"ea9a73d5-07db-45fc-b97d-da03adbe4d69"},"type":"mf.zero.meta.StringAttribute","uuid":"28dbf674-fb51-489d-b2fa-4e345539228b"},{"content":{"key":"sourceSessionID","value":3685.0},"type":"mf.zero.meta.RealAttribute","uuid":"02c74212-2ece-4066-8d49-8268eb42c14c"},{"content":{"key":"sourceUUID","value":"8f021441-34ee-4887-9db1-8b5c46653e64"},"type":"mf.zero.meta.StringAttribute","uuid":"14907eee-6a3f-433b-9724-f66c2393d00f"},{"content":{"key":"type","value":"reactantLine"},"type":"mf.zero.meta.StringAttribute","uuid":"006daa9e-573f-4147-a067-05fe0f9b6a64"},{"content":{"key":"visible","value":"true"},"type":"mf.zero.meta.StringAttribute","uuid":"041ecada-5bbf-44b5-acbc-11ac94f000c5"}]},"type":"mf.zero.meta.AttributeMap","uuid":"c76af573-f60c-4469-9c0c-1d12612bef7d"},"dContained":[],"dstElement":{"type":"diagram.editor.model.Entity","uuid":"c74174f0-bd2a-4bbb-9e29-47822e7fec5a"},"inConnections":[],"outConnections":[],"points":[],"position":"0,0","properties":[],"size":"0,0,0,0","srcElement":{"type":"diagram.editor.model.Entity","uuid":"ea9a73d5-07db-45fc-b97d-da03adbe4d69"},"syntaxElement":null,"type":"line"},"type":"diagram.editor.model.Connection","uuid":"b57126a6-9bc3-475b-bb85-8e3c83a03032"},{"content":{"attributes":{"content":{"attributes":[{"content":{"key":"active","value":"false"},"type":"mf.zero.meta.StringAttribute","uuid":"a5bbc99a-8b8d-4e9e-829f-c50fb567d561"},{"content":{"key":"destinationBlockUUID","value":"7d452424-b2bc-4153-930a-03f716fce208"},"type":"mf.zero.meta.StringAttribute","uuid":"ef5cbc00-11a1-49e9-b64f-f84e97456ee9"},{"content":{"key":"destinationSessionID","value":5095.0},"type":"mf.zero.meta.RealAttribute","uuid":"9ecc7c41-f86a-48f6-b345-9b2ca1f596c8"},{"content":{"key":"destinationUUID","value":"05451dab-0406-4644-9035-e1ba420e6b92"},"type":"mf.zero.meta.StringAttribute","uuid":"1f6e3988-f2c7-49a2-999c-02118d3d492f"},{"content":{"key":"fade","value":"none"},"type":"mf.zero.meta.StringAttribute","uuid":"6f1d2b42-9cbe-4027-bb90-25d9bcbe1d57"},{"content":{"key":"linecolor","value":"rgb(66, 66, 66)"},"type":"mf.zero.meta.StringAttribute","uuid":"d37a7b76-96a4-460c-a356-1ab6b3341db5"},{"content":{"key":"linewidth","value":1.0},"type":"mf.zero.meta.RealAttribute","uuid":"a7df6876-7363-4a53-ac8f-9c43ccfc2bb9"},{"content":{"key":"sourceBlockUUID","value":"576487e7-263e-4026-8aa3-26328b91180e"},"type":"mf.zero.meta.StringAttribute","uuid":"53cb83f5-c00f-4b34-8771-6b346cfa1fa5"},{"content":{"key":"sourceSessionID","value":3684.0},"type":"mf.zero.meta.RealAttribute","uuid":"97a70385-9422-4036-a22a-2d6313e7706b"},{"content":{"key":"sourceUUID","value":"4c7279ef-0266-479b-8c5c-0fcffd09c548"},"type":"mf.zero.meta.StringAttribute","uuid":"3f9fb250-29ac-48f8-86f4-8d17fc7d7531"},{"content":{"key":"type","value":"reactantLine"},"type":"mf.zero.meta.StringAttribute","uuid":"8692a393-63cc-482b-b833-73a3eba54979"},{"content":{"key":"visible","value":"true"},"type":"mf.zero.meta.StringAttribute","uuid":"08a86435-6aaa-4f27-8419-00321eea0cc4"}]},"type":"mf.zero.meta.AttributeMap","uuid":"6be6631d-fbfe-429e-a05f-4d3053ba6b5f"},"dContained":[],"dstElement":{"type":"diagram.editor.model.Entity","uuid":"7d452424-b2bc-4153-930a-03f716fce208"},"inConnections":[],"outConnections":[],"points":[],"position":"0,0","properties":[],"size":"0,0,0,0","srcElement":{"type":"diagram.editor.model.Entity","uuid":"576487e7-263e-4026-8aa3-26328b91180e"},"syntaxElement":null,"type":"line"},"type":"diagram.editor.model.Connection","uuid":"218c43f3-f10e-4e19-b7db-4b7530c84d35"},{"content":{"attributes":{"content":{"attributes":[{"content":{"key":"active","value":"false"},"type":"mf.zero.meta.StringAttribute","uuid":"5d844d34-6552-46fa-a7dc-20714b2a4abf"},{"content":{"key":"destinationBlockUUID","value":"3361acf7-07f6-45ba-afa3-155207a89c2e"},"type":"mf.zero.meta.StringAttribute","uuid":"272cf563-66c0-4bf0-bd81-404498263714"},{"content":{"key":"destinationSessionID","value":5093.0},"type":"mf.zero.meta.RealAttribute","uuid":"6e59e9f1-74f1-4422-8c9b-c24ed9e75402"},{"content":{"key":"destinationUUID","value":"b5c2f2fb-d1d0-4916-a65a-e11f79d2fabc"},"type":"mf.zero.meta.StringAttribute","uuid":"39a7a0e4-0d27-4009-a457-32effdd9f0f9"},{"content":{"key":"fade","value":"none"},"type":"mf.zero.meta.StringAttribute","uuid":"00286ecd-2e4b-4b0e-8bf6-cef6d683e3ee"},{"content":{"key":"linecolor","value":"rgb(66, 66, 66)"},"type":"mf.zero.meta.StringAttribute","uuid":"88b1ba25-44dd-4475-af49-c07c69f41291"},{"content":{"key":"linewidth","value":1.0},"type":"mf.zero.meta.RealAttribute","uuid":"986646f9-153e-4cdb-a3e0-f1b51db8a714"},{"content":{"key":"sourceBlockUUID","value":"69003bb2-a226-492f-8b6c-ceb481c06624"},"type":"mf.zero.meta.StringAttribute","uuid":"15d53c07-45a0-49ae-958a-ba38f31233a8"},{"content":{"key":"sourceSessionID","value":3683.0},"type":"mf.zero.meta.RealAttribute","uuid":"981b3012-7daa-4c77-922b-1285ddd611ee"},{"content":{"key":"sourceUUID","value":"b7c204a6-1ba2-4554-af5f-b4eef948b5ec"},"type":"mf.zero.meta.StringAttribute","uuid":"11a65d84-46dc-4e42-9d24-cd7314011328"},{"content":{"key":"type","value":"reactantLine"},"type":"mf.zero.meta.StringAttribute","uuid":"9daf5e07-a9e4-45c1-988c-a3633259e722"},{"content":{"key":"visible","value":"true"},"type":"mf.zero.meta.StringAttribute","uuid":"f6a539af-48f3-4ce6-a94c-ba229da47ed1"}]},"type":"mf.zero.meta.AttributeMap","uuid":"de817037-ef10-4774-9163-0b012520d721"},"dContained":[],"dstElement":{"type":"diagram.editor.model.Entity","uuid":"3361acf7-07f6-45ba-afa3-155207a89c2e"},"inConnections":[],"outConnections":[],"points":[],"position":"0,0","properties":[],"size":"0,0,0,0","srcElement":{"type":"diagram.editor.model.Entity","uuid":"69003bb2-a226-492f-8b6c-ceb481c06624"},"syntaxElement":null,"type":"line"},"type":"diagram.editor.model.Connection","uuid":"04a285ee-b98c-4954-a35e-f9a1a2355348"},{"content":{"attributes":{"content":{"attributes":[{"content":{"key":"active","value":"false"},"type":"mf.zero.meta.StringAttribute","uuid":"6cfc1e3e-6542-4df8-8f0e-2cbb4414efc3"},{"content":{"key":"destinationBlockUUID","value":"f1a755d0-e188-43d1-b0a5-9ba2f8b2b700"},"type":"mf.zero.meta.StringAttribute","uuid":"f359bb89-8e1c-4684-9964-6459459c9602"},{"content":{"key":"destinationSessionID","value":5091.0},"type":"mf.zero.meta.RealAttribute","uuid":"af97ebfb-a8f3-4206-a376-30daaa5ff737"},{"content":{"key":"destinationUUID","value":"9da58263-e1a3-404f-9280-ddd5775324f2"},"type":"mf.zero.meta.StringAttribute","uuid":"8dd770de-153f-4b42-90f3-b2735c3d172f"},{"content":{"key":"fade","value":"none"},"type":"mf.zero.meta.StringAttribute","uuid":"64ed9349-c846-42ec-b399-e4cd133cbff9"},{"content":{"key":"linecolor","value":"rgb(66, 66, 66)"},"type":"mf.zero.meta.StringAttribute","uuid":"5db22023-ca2d-4e0e-8545-4b6b765da86b"},{"content":{"key":"linewidth","value":1.0},"type":"mf.zero.meta.RealAttribute","uuid":"689e8672-dce8-498c-9aea-1a39ad4e7639"},{"content":{"key":"sourceBlockUUID","value":"2d41cfd0-43c8-42e4-872f-9603bbda1d99"},"type":"mf.zero.meta.StringAttribute","uuid":"438f9235-de77-4816-995e-76473fd5b6ba"},{"content":{"key":"sourceSessionID","value":3682.0},"type":"mf.zero.meta.RealAttribute","uuid":"17f98b68-5809-4b4a-9726-23cd5afba8cc"},{"content":{"key":"sourceUUID","value":"2929ecb3-b132-40f3-a73c-546a97a44a30"},"type":"mf.zero.meta.StringAttribute","uuid":"e1a0f369-b217-4581-b3c2-2f49267cb4f3"},{"content":{"key":"type","value":"reactantLine"},"type":"mf.zero.meta.StringAttribute","uuid":"123bb815-9a9d-4818-a89a-9abff61f031c"},{"content":{"key":"visible","value":"true"},"type":"mf.zero.meta.StringAttribute","uuid":"a4abf86c-d66e-4712-bc0b-ba00e4557578"}]},"type":"mf.zero.meta.AttributeMap","uuid":"3d995571-4145-46fc-89b3-8514087f166c"},"dContained":[],"dstElement":{"type":"diagram.editor.model.Entity","uuid":"f1a755d0-e188-43d1-b0a5-9ba2f8b2b700"},"inConnections":[],"outConnections":[],"points":[],"position":"0,0","properties":[],"size":"0,0,0,0","srcElement":{"type":"diagram.editor.model.Entity","uuid":"2d41cfd0-43c8-42e4-872f-9603bbda1d99"},"syntaxElement":null,"type":"line"},"type":"diagram.editor.model.Connection","uuid":"526048bd-d74d-4ce5-9812-054d22f94789"},{"content":{"attributes":{"content":{"attributes":[{"content":{"key":"active","value":"false"},"type":"mf.zero.meta.StringAttribute","uuid":"c4077774-5b76-4608-a789-095668f7f22d"},{"content":{"key":"destinationBlockUUID","value":"8fc1e51a-857c-430f-a638-94c832114329"},"type":"mf.zero.meta.StringAttribute","uuid":"f767da4c-9a90-433b-930c-bd0c6657188a"},{"content":{"key":"destinationSessionID","value":5089.0},"type":"mf.zero.meta.RealAttribute","uuid":"e6d14dfe-3645-486d-8ced-9ea49886e818"},{"content":{"key":"destinationUUID","value":"11d8030f-490a-47e9-a658-e91bdd9d9bee"},"type":"mf.zero.meta.StringAttribute","uuid":"be99402b-90cd-42d6-9126-7ea8b8c73a9c"},{"content":{"key":"fade","value":"none"},"type":"mf.zero.meta.StringAttribute","uuid":"85deb02b-a292-4492-9d7c-e99628248bc2"},{"content":{"key":"linecolor","value":"rgb(66, 66, 66)"},"type":"mf.zero.meta.StringAttribute","uuid":"43e6eddc-799d-4d27-a9b1-f31ae03a9aa1"},{"content":{"key":"linewidth","value":1.0},"type":"mf.zero.meta.RealAttribute","uuid":"f071570d-ace4-4500-a789-97e93d764e81"},{"content":{"key":"sourceBlockUUID","value":"4ddfa43b-6649-4a70-acab-31d8aa961873"},"type":"mf.zero.meta.StringAttribute","uuid":"e629fb7f-2d0a-44fb-9c40-b6ae6556911d"},{"content":{"key":"sourceSessionID","value":3681.0},"type":"mf.zero.meta.RealAttribute","uuid":"bcc7c2ae-7c34-4335-8d52-0021159e0a80"},{"content":{"key":"sourceUUID","value":"50f1bcbd-9270-4d12-86cc-55e81c08868a"},"type":"mf.zero.meta.StringAttribute","uuid":"6a062225-fbca-4956-b3ee-2b9bae14d1f8"},{"content":{"key":"type","value":"reactantLine"},"type":"mf.zero.meta.StringAttribute","uuid":"2c17dc4e-ce18-4cb3-83ef-187a726f613e"},{"content":{"key":"visible","value":"true"},"type":"mf.zero.meta.StringAttribute","uuid":"279edef4-b2cf-4965-b79a-840bda9e53aa"}]},"type":"mf.zero.meta.AttributeMap","uuid":"fa3843e1-bc18-44b8-8504-6e8bae892949"},"dContained":[],"dstElement":{"type":"diagram.editor.model.Entity","uuid":"8fc1e51a-857c-430f-a638-94c832114329"},"inConnections":[],"outConnections":[],"points":[],"position":"0,0","properties":[],"size":"0,0,0,0","srcElement":{"type":"diagram.editor.model.Entity","uuid":"4ddfa43b-6649-4a70-acab-31d8aa961873"},"syntaxElement":null,"type":"line"},"type":"diagram.editor.model.Connection","uuid":"f54351b4-e88c-4c87-9119-6d0585459f59"},{"content":{"attributes":{"content":{"attributes":[{"content":{"key":"active","value":"false"},"type":"mf.zero.meta.StringAttribute","uuid":"d9e8cfc7-5a5f-4ec2-98ba-34abbbb6f8a0"},{"content":{"key":"destinationBlockUUID","value":"a38c91b4-e32b-4ccd-bb9e-4e7254e1ff43"},"type":"mf.zero.meta.StringAttribute","uuid":"daea87bc-38ff-4d68-881f-c4a5f2446a05"},{"content":{"key":"destinationSessionID","value":5087.0},"type":"mf.zero.meta.RealAttribute","uuid":"38689840-0dfb-4236-ae9b-84f3703b9df8"},{"content":{"key":"destinationUUID","value":"cdea933f-78d5-4009-9f5f-a54179ca4d11"},"type":"mf.zero.meta.StringAttribute","uuid":"996aaf53-208e-4d56-ac16-0cd9ebd55b8f"},{"content":{"key":"fade","value":"none"},"type":"mf.zero.meta.StringAttribute","uuid":"16047e2c-adfd-4415-9dd1-b15294738669"},{"content":{"key":"linecolor","value":"rgb(66, 66, 66)"},"type":"mf.zero.meta.StringAttribute","uuid":"6006ef06-e4e0-467e-ad5e-5226f8442079"},{"content":{"key":"linewidth","value":1.0},"type":"mf.zero.meta.RealAttribute","uuid":"6fbcb7a1-2a9f-47e9-b1c8-504bbfdf6378"},{"content":{"key":"sourceBlockUUID","value":"99ac9536-76d8-449e-8502-86caec1f7fd5"},"type":"mf.zero.meta.StringAttribute","uuid":"4d27b3fc-6415-4769-900d-ce55ff26052d"},{"content":{"key":"sourceSessionID","value":3680.0},"type":"mf.zero.meta.RealAttribute","uuid":"61c274f2-23af-4da9-adff-b28155f82fd1"},{"content":{"key":"sourceUUID","value":"07a35716-ca96-48d9-8107-d6c7422194ec"},"type":"mf.zero.meta.StringAttribute","uuid":"699d1ed7-4633-49a8-9dfb-fe401ffe9bc3"},{"content":{"key":"type","value":"reactantLine"},"type":"mf.zero.meta.StringAttribute","uuid":"4fbc11dc-90ab-4bc8-9dbd-ae9ef55cff74"},{"content":{"key":"visible","value":"true"},"type":"mf.zero.meta.StringAttribute","uuid":"1f225c6e-1e4e-4daa-ad6d-33cda0ed3b80"}]},"type":"mf.zero.meta.AttributeMap","uuid":"57bf116b-99f9-4a78-8a9a-4c7f82891534"},"dContained":[],"dstElement":{"type":"diagram.editor.model.Entity","uuid":"a38c91b4-e32b-4ccd-bb9e-4e7254e1ff43"},"inConnections":[],"outConnections":[],"points":[],"position":"0,0","properties":[],"size":"0,0,0,0","srcElement":{"type":"diagram.editor.model.Entity","uuid":"99ac9536-76d8-449e-8502-86caec1f7fd5"},"syntaxElement":null,"type":"line"},"type":"diagram.editor.model.Connection","uuid":"a244c86a-322b-4672-b1e9-b87e0cfc0513"},{"content":{"attributes":{"content":{"attributes":[{"content":{"key":"active","value":"false"},"type":"mf.zero.meta.StringAttribute","uuid":"fcbc71a5-bbe3-4af9-bf19-b93c6382b6b5"},{"content":{"key":"destinationBlockUUID","value":"566e7624-10ab-479a-bd12-6a33964938f4"},"type":"mf.zero.meta.StringAttribute","uuid":"b3d9308e-19f7-4746-ae3b-b934b15990a4"},{"content":{"key":"destinationSessionID","value":5085.0},"type":"mf.zero.meta.RealAttribute","uuid":"238d629f-9235-4231-8ce2-1b48cdc90f4a"},{"content":{"key":"destinationUUID","value":"40f81828-3e17-40b4-8ee3-4861560f909d"},"type":"mf.zero.meta.StringAttribute","uuid":"3fc7f4d1-beca-4b24-8552-f355431091a2"},{"content":{"key":"fade","value":"none"},"type":"mf.zero.meta.StringAttribute","uuid":"b6fc7943-61a1-4bb4-8c48-4e49e07fc565"},{"content":{"key":"linecolor","value":"rgb(66, 66, 66)"},"type":"mf.zero.meta.StringAttribute","uuid":"cf20385d-05ed-4da9-9cf3-b434b57f85cb"},{"content":{"key":"linewidth","value":1.0},"type":"mf.zero.meta.RealAttribute","uuid":"99d2baea-abd6-4f34-9fd5-76d4337366f0"},{"content":{"key":"sourceBlockUUID","value":"5e86ce05-338d-42e0-b714-d7854d65f81e"},"type":"mf.zero.meta.StringAttribute","uuid":"eee9391d-efb3-47cc-8fc2-e5ae6a68fa5a"},{"content":{"key":"sourceSessionID","value":3679.0},"type":"mf.zero.meta.RealAttribute","uuid":"df834c72-f684-41aa-baae-75345080baa4"},{"content":{"key":"sourceUUID","value":"4eaddf3c-6a49-4095-a2bf-25adb6449518"},"type":"mf.zero.meta.StringAttribute","uuid":"a9727817-c97c-4e7b-b2b1-db31881bf000"},{"content":{"key":"type","value":"reactantLine"},"type":"mf.zero.meta.StringAttribute","uuid":"39caadf2-45f1-4f5d-870a-0b60ca30e696"},{"content":{"key":"visible","value":"true"},"type":"mf.zero.meta.StringAttribute","uuid":"13e6df31-023a-4cd7-ad3e-d568781c5a5a"}]},"type":"mf.zero.meta.AttributeMap","uuid":"12fe2953-6f6b-423b-8152-d82050efd3b0"},"dContained":[],"dstElement":{"type":"diagram.editor.model.Entity","uuid":"566e7624-10ab-479a-bd12-6a33964938f4"},"inConnections":[],"outConnections":[],"points":[],"position":"0,0","properties":[],"size":"0,0,0,0","srcElement":{"type":"diagram.editor.model.Entity","uuid":"5e86ce05-338d-42e0-b714-d7854d65f81e"},"syntaxElement":null,"type":"line"},"type":"diagram.editor.model.Connection","uuid":"237c79fc-af9f-4296-ac4f-f5f858ea97d4"},{"content":{"attributes":{"content":{"attributes":[{"content":{"key":"active","value":"false"},"type":"mf.zero.meta.StringAttribute","uuid":"eb82a836-8e2d-4df2-a942-980d37a5fc12"},{"content":{"key":"destinationBlockUUID","value":"e829d7ea-f1b3-42b1-a2a7-65ac3a979d79"},"type":"mf.zero.meta.StringAttribute","uuid":"e57dd4a7-224c-4d7d-a4b3-c0828d0ac26e"},{"content":{"key":"destinationSessionID","value":5457.0},"type":"mf.zero.meta.RealAttribute","uuid":"387c4b27-0e68-443a-87b8-93462b2dbe2d"},{"content":{"key":"destinationUUID","value":"3bc2ea6c-9590-489b-a71b-2f864d5fb056"},"type":"mf.zero.meta.StringAttribute","uuid":"d59a2191-a85b-4e79-afe2-146185664131"},{"content":{"key":"fade","value":"none"},"type":"mf.zero.meta.StringAttribute","uuid":"d0b5bf27-0c8a-4df1-a17e-db729c30327f"},{"content":{"key":"linecolor","value":"rgb(66, 66, 66)"},"type":"mf.zero.meta.StringAttribute","uuid":"b048fd5d-8b81-494d-b8ed-a9389df15c2a"},{"content":{"key":"linewidth","value":1.0},"type":"mf.zero.meta.RealAttribute","uuid":"ab28fd02-12be-4144-a439-03c4a07aaeda"},{"content":{"key":"sourceBlockUUID","value":"85e6aa5a-05dd-479b-88aa-0a4ce86e3687"},"type":"mf.zero.meta.StringAttribute","uuid":"a6c193eb-e453-43ad-93ef-82423713f68c"},{"content":{"key":"sourceSessionID","value":3696.0},"type":"mf.zero.meta.RealAttribute","uuid":"436def61-fd68-49a1-b07d-e191fe9dd343"},{"content":{"key":"sourceUUID","value":"b138d523-3c26-4ae4-b54f-70198d2f5ff1"},"type":"mf.zero.meta.StringAttribute","uuid":"ca23ddde-c0a4-479c-9229-0c7070039244"},{"content":{"key":"type","value":"reactantLine"},"type":"mf.zero.meta.StringAttribute","uuid":"e22db271-641a-432e-89fd-ce795bcdc798"},{"content":{"key":"visible","value":"true"},"type":"mf.zero.meta.StringAttribute","uuid":"a8125859-7dfb-419c-8b77-a122051903e7"}]},"type":"mf.zero.meta.AttributeMap","uuid":"c824dd25-c3c4-4bb4-9942-1d143b31ea3b"},"dContained":[],"dstElement":{"type":"diagram.editor.model.Entity","uuid":"e829d7ea-f1b3-42b1-a2a7-65ac3a979d79"},"inConnections":[],"outConnections":[],"points":[],"position":"0,0","properties":[],"size":"0,0,0,0","srcElement":{"type":"diagram.editor.model.Entity","uuid":"85e6aa5a-05dd-479b-88aa-0a4ce86e3687"},"syntaxElement":null,"type":"line"},"type":"diagram.editor.model.Connection","uuid":"fd2412bb-1a29-4a3e-8923-4f8e657b2363"},{"content":{"attributes":{"content":{"attributes":[{"content":{"key":"active","value":"false"},"type":"mf.zero.meta.StringAttribute","uuid":"7ffb76dd-96d1-4904-939c-2adfbaa367f4"},{"content":{"key":"destinationBlockUUID","value":"462b746b-c5f2-43bf-81d6-4d5a83e8bd6e"},"type":"mf.zero.meta.StringAttribute","uuid":"1d2809ff-7df6-4077-aab1-a417baf520d5"},{"content":{"key":"destinationSessionID","value":5353.0},"type":"mf.zero.meta.RealAttribute","uuid":"73da21ce-5a07-48c7-998e-24090751a55d"},{"content":{"key":"destinationUUID","value":"94067e0c-a7d8-4b22-a443-2feff7cec6e8"},"type":"mf.zero.meta.StringAttribute","uuid":"21e32c30-900c-464f-b4ba-c3176b6e72ae"},{"content":{"key":"fade","value":"none"},"type":"mf.zero.meta.StringAttribute","uuid":"433bff3b-05a5-4ab7-a448-a1264163eafa"},{"content":{"key":"linecolor","value":"rgb(66, 66, 66)"},"type":"mf.zero.meta.StringAttribute","uuid":"fd1eb355-7d3d-4f8f-be85-0935ea02a775"},{"content":{"key":"linewidth","value":1.0},"type":"mf.zero.meta.RealAttribute","uuid":"17758317-3609-4fcc-b519-0d8049793787"},{"content":{"key":"sourceBlockUUID","value":"20207e38-41bf-4981-818a-4ef30354cdcf"},"type":"mf.zero.meta.StringAttribute","uuid":"430c67cc-999f-4fbd-b169-d9d684b8c42f"},{"content":{"key":"sourceSessionID","value":3699.0},"type":"mf.zero.meta.RealAttribute","uuid":"170765fc-774c-4938-b46b-8b66e59fa293"},{"content":{"key":"sourceUUID","value":"f4eb68f2-3591-409a-92db-378c2703a8db"},"type":"mf.zero.meta.StringAttribute","uuid":"94aa0ac5-3fe4-40b8-9a4f-3a68423a81ad"},{"content":{"key":"type","value":"reactantLine"},"type":"mf.zero.meta.StringAttribute","uuid":"785fa5a3-0654-40d4-b456-54826ef79c5f"},{"content":{"key":"visible","value":"true"},"type":"mf.zero.meta.StringAttribute","uuid":"ad4be916-45f4-44d7-8329-850b4aaa2dbe"}]},"type":"mf.zero.meta.AttributeMap","uuid":"4560659a-c4c6-4c9f-a8ea-abf451d16678"},"dContained":[],"dstElement":{"type":"diagram.editor.model.Entity","uuid":"462b746b-c5f2-43bf-81d6-4d5a83e8bd6e"},"inConnections":[],"outConnections":[],"points":[],"position":"0,0","properties":[],"size":"0,0,0,0","srcElement":{"type":"diagram.editor.model.Entity","uuid":"20207e38-41bf-4981-818a-4ef30354cdcf"},"syntaxElement":null,"type":"line"},"type":"diagram.editor.model.Connection","uuid":"e1f5474b-f233-4739-89ba-566421c4a8b8"},{"content":{"attributes":{"content":{"attributes":[{"content":{"key":"active","value":"false"},"type":"mf.zero.meta.StringAttribute","uuid":"84299248-16ee-4188-8b1c-dc4072da7a7e"},{"content":{"key":"destinationBlockUUID","value":"122f93ec-8897-423c-8f13-c34481018f2e"},"type":"mf.zero.meta.StringAttribute","uuid":"182a2acc-b8a6-46b8-90a3-02372079fb67"},{"content":{"key":"destinationSessionID","value":3693.0},"type":"mf.zero.meta.RealAttribute","uuid":"d3602b94-de1f-4712-9c15-41708d99cbd1"},{"content":{"key":"destinationUUID","value":"37900338-91a2-486c-9d87-d4416efc7ebc"},"type":"mf.zero.meta.StringAttribute","uuid":"925b31a2-ed7a-4291-abeb-80a104ae06bd"},{"content":{"key":"fade","value":"none"},"type":"mf.zero.meta.StringAttribute","uuid":"cad883dc-ba1a-4551-b1ea-edc8fe35969f"},{"content":{"key":"linecolor","value":"rgb(66, 66, 66)"},"type":"mf.zero.meta.StringAttribute","uuid":"d8eb4b27-d5a9-4689-bb9e-14876afe58a8"},{"content":{"key":"linewidth","value":1.0},"type":"mf.zero.meta.RealAttribute","uuid":"2229cb14-2aee-44f5-879c-a3f60700a6e6"},{"content":{"key":"sourceBlockUUID","value":"42b93790-f94e-4c09-9945-052871ea3cea"},"type":"mf.zero.meta.StringAttribute","uuid":"d0ceaba1-eb39-43f1-af1e-bac95a0bc649"},{"content":{"key":"sourceSessionID","value":5419.0},"type":"mf.zero.meta.RealAttribute","uuid":"58d4df41-dc2d-4699-94af-18d49f6b7c3c"},{"content":{"key":"sourceUUID","value":"d255a7d9-2347-4e5a-91ea-2d6aabd35c8b"},"type":"mf.zero.meta.StringAttribute","uuid":"a5a1add1-2163-4294-89cd-f351a79657a8"},{"content":{"key":"type","value":"productLine"},"type":"mf.zero.meta.StringAttribute","uuid":"8d79db24-fc13-4704-8bfb-b0486b711471"},{"content":{"key":"visible","value":"true"},"type":"mf.zero.meta.StringAttribute","uuid":"bd60bdbf-afc5-4229-8476-4d64c138e3db"}]},"type":"mf.zero.meta.AttributeMap","uuid":"a2e93289-2ada-438a-9c29-0d536a9d7958"},"dContained":[],"dstElement":{"type":"diagram.editor.model.Entity","uuid":"122f93ec-8897-423c-8f13-c34481018f2e"},"inConnections":[],"outConnections":[],"points":[],"position":"0,0","properties":[],"size":"0,0,0,0","srcElement":{"type":"diagram.editor.model.Entity","uuid":"42b93790-f94e-4c09-9945-052871ea3cea"},"syntaxElement":null,"type":"line"},"type":"diagram.editor.model.Connection","uuid":"8ae4993d-7b80-4b4d-b024-2469eadb6cba"},{"content":{"attributes":{"content":{"attributes":[{"content":{"key":"active","value":"false"},"type":"mf.zero.meta.StringAttribute","uuid":"2e320a96-b50e-4419-a43c-cb8d750ea2c3"},{"content":{"key":"destinationBlockUUID","value":"42b93790-f94e-4c09-9945-052871ea3cea"},"type":"mf.zero.meta.StringAttribute","uuid":"2b78ece5-8795-4f8e-adbc-eb3bd3422c92"},{"content":{"key":"destinationSessionID","value":5419.0},"type":"mf.zero.meta.RealAttribute","uuid":"e4dd05ad-248c-469f-9ef1-d98df7870e84"},{"content":{"key":"destinationUUID","value":"d255a7d9-2347-4e5a-91ea-2d6aabd35c8b"},"type":"mf.zero.meta.StringAttribute","uuid":"f7d1d4db-f154-4375-92b4-29d4bd77f3b3"},{"content":{"key":"fade","value":"none"},"type":"mf.zero.meta.StringAttribute","uuid":"c48709a3-ff80-44d8-8601-6b2b4bb76984"},{"content":{"key":"linecolor","value":"rgb(66, 66, 66)"},"type":"mf.zero.meta.StringAttribute","uuid":"cfb3e96b-63b8-43fc-a021-4886719ab1d5"},{"content":{"key":"linewidth","value":1.0},"type":"mf.zero.meta.RealAttribute","uuid":"c735f0a0-7781-4309-8859-81f076d71386"},{"content":{"key":"sourceBlockUUID","value":"14d9a69c-08f9-4c99-b136-69f87cb9ec08"},"type":"mf.zero.meta.StringAttribute","uuid":"de69421f-f662-4d8f-871e-9067fb2e9946"},{"content":{"key":"sourceSessionID","value":3632.0},"type":"mf.zero.meta.RealAttribute","uuid":"dcfa15db-2b4e-4c74-8c33-890b6c4f64ee"},{"content":{"key":"sourceUUID","value":"874960f2-9f93-4116-ab61-f4ea61c82d6f"},"type":"mf.zero.meta.StringAttribute","uuid":"2790e960-a784-42db-9ae0-08c9e16d09bc"},{"content":{"key":"type","value":"reactantLine"},"type":"mf.zero.meta.StringAttribute","uuid":"d0240da3-4878-4702-9b39-170a1ac1ed64"},{"content":{"key":"visible","value":"true"},"type":"mf.zero.meta.StringAttribute","uuid":"18d60cc0-00ab-4b0d-a7fb-af1f588d29c5"}]},"type":"mf.zero.meta.AttributeMap","uuid":"d90e05b6-1f13-4aef-972b-9b0f7ae3593c"},"dContained":[],"dstElement":{"type":"diagram.editor.model.Entity","uuid":"42b93790-f94e-4c09-9945-052871ea3cea"},"inConnections":[],"outConnections":[],"points":[],"position":"0,0","properties":[],"size":"0,0,0,0","srcElement":{"type":"diagram.editor.model.Entity","uuid":"14d9a69c-08f9-4c99-b136-69f87cb9ec08"},"syntaxElement":null,"type":"line"},"type":"diagram.editor.model.Connection","uuid":"6497beb9-01bd-4663-b49c-50c54897cc45"},{"content":{"attributes":{"content":{"attributes":[{"content":{"key":"active","value":"false"},"type":"mf.zero.meta.StringAttribute","uuid":"be19d097-fba9-4dc4-9ef4-82792ca4bb45"},{"content":{"key":"destinationBlockUUID","value":"122f93ec-8897-423c-8f13-c34481018f2e"},"type":"mf.zero.meta.StringAttribute","uuid":"ee0994dd-ad71-4ead-bf7c-a8415ff3ed6a"},{"content":{"key":"destinationSessionID","value":3693.0},"type":"mf.zero.meta.RealAttribute","uuid":"eb4682b1-7a5c-4327-8a39-6f96363c2c03"},{"content":{"key":"destinationUUID","value":"37900338-91a2-486c-9d87-d4416efc7ebc"},"type":"mf.zero.meta.StringAttribute","uuid":"fba1f6d6-8c7e-4b96-8d21-d9f21b4bfd28"},{"content":{"key":"fade","value":"none"},"type":"mf.zero.meta.StringAttribute","uuid":"94b0be5b-218b-404c-84cf-840b344f137c"},{"content":{"key":"linecolor","value":"rgb(66, 66, 66)"},"type":"mf.zero.meta.StringAttribute","uuid":"80749932-ac4d-448f-84f1-7561925c528f"},{"content":{"key":"linewidth","value":1.0},"type":"mf.zero.meta.RealAttribute","uuid":"34618357-74e5-49fc-bb18-a2a6889ccd74"},{"content":{"key":"sourceBlockUUID","value":"4436ae66-7562-4ae0-abe4-1ce7d92dbc49"},"type":"mf.zero.meta.StringAttribute","uuid":"4a19aa99-c89e-4e18-b72e-857d115e8b41"},{"content":{"key":"sourceSessionID","value":5417.0},"type":"mf.zero.meta.RealAttribute","uuid":"23fec534-b3d9-48ac-a88d-25d81c6ee185"},{"content":{"key":"sourceUUID","value":"ee1abf06-737e-4a1d-a5f8-8cdfde279343"},"type":"mf.zero.meta.StringAttribute","uuid":"9db0f7c4-181e-49a3-8baa-9e25bf802531"},{"content":{"key":"type","value":"productLine"},"type":"mf.zero.meta.StringAttribute","uuid":"5f416c6e-fdd6-4b7d-9b54-2d601aabf446"},{"content":{"key":"visible","value":"true"},"type":"mf.zero.meta.StringAttribute","uuid":"2c7f8e2c-48b4-4586-b9a0-c514bb5f0ca7"}]},"type":"mf.zero.meta.AttributeMap","uuid":"a3e32db6-9b36-4c77-a20b-9ac9db839a4d"},"dContained":[],"dstElement":{"type":"diagram.editor.model.Entity","uuid":"122f93ec-8897-423c-8f13-c34481018f2e"},"inConnections":[],"outConnections":[],"points":[],"position":"0,0","properties":[],"size":"0,0,0,0","srcElement":{"type":"diagram.editor.model.Entity","uuid":"4436ae66-7562-4ae0-abe4-1ce7d92dbc49"},"syntaxElement":null,"type":"line"},"type":"diagram.editor.model.Connection","uuid":"f7d86f2c-be57-46cc-b27b-c5f2bfa98516"},{"content":{"attributes":{"content":{"attributes":[{"content":{"key":"active","value":"false"},"type":"mf.zero.meta.StringAttribute","uuid":"7b2d9b70-6a7e-4448-b943-d70d6f9f978b"},{"content":{"key":"destinationBlockUUID","value":"4436ae66-7562-4ae0-abe4-1ce7d92dbc49"},"type":"mf.zero.meta.StringAttribute","uuid":"b2c625fd-953b-453e-bcf8-4218c28e266a"},{"content":{"key":"destinationSessionID","value":5417.0},"type":"mf.zero.meta.RealAttribute","uuid":"bb6080bf-44d4-4ecc-829a-bc8dd3b90488"},{"content":{"key":"destinationUUID","value":"ee1abf06-737e-4a1d-a5f8-8cdfde279343"},"type":"mf.zero.meta.StringAttribute","uuid":"054fb531-5fcc-4d27-bd75-d5709ad2d567"},{"content":{"key":"fade","value":"none"},"type":"mf.zero.meta.StringAttribute","uuid":"bf3b84c2-7523-4cf1-88f0-590be4242ef8"},{"content":{"key":"linecolor","value":"rgb(66, 66, 66)"},"type":"mf.zero.meta.StringAttribute","uuid":"f65b458b-1af7-4b25-8421-abfbbc832205"},{"content":{"key":"linewidth","value":1.0},"type":"mf.zero.meta.RealAttribute","uuid":"bd142fc7-d0c5-43bd-9eb9-c8b3d42f5d56"},{"content":{"key":"sourceBlockUUID","value":"14d9a69c-08f9-4c99-b136-69f87cb9ec08"},"type":"mf.zero.meta.StringAttribute","uuid":"faeb5b0a-6d9d-4baf-a4f4-e844ae921ff4"},{"content":{"key":"sourceSessionID","value":3632.0},"type":"mf.zero.meta.RealAttribute","uuid":"e3edf8e6-6628-4c1b-8ca6-064354bfea60"},{"content":{"key":"sourceUUID","value":"874960f2-9f93-4116-ab61-f4ea61c82d6f"},"type":"mf.zero.meta.StringAttribute","uuid":"a8622c7f-e5f6-42cc-b2da-a696e44dd7a1"},{"content":{"key":"type","value":"reactantLine"},"type":"mf.zero.meta.StringAttribute","uuid":"08ebce59-6e5c-4077-be16-eb3bcf1304c8"},{"content":{"key":"visible","value":"true"},"type":"mf.zero.meta.StringAttribute","uuid":"f20c98ab-d82c-4322-87cf-f4ed03bf0086"}]},"type":"mf.zero.meta.AttributeMap","uuid":"00615bb9-c856-4fde-84be-13acc50fa4fa"},"dContained":[],"dstElement":{"type":"diagram.editor.model.Entity","uuid":"4436ae66-7562-4ae0-abe4-1ce7d92dbc49"},"inConnections":[],"outConnections":[],"points":[],"position":"0,0","properties":[],"size":"0,0,0,0","srcElement":{"type":"diagram.editor.model.Entity","uuid":"14d9a69c-08f9-4c99-b136-69f87cb9ec08"},"syntaxElement":null,"type":"line"},"type":"diagram.editor.model.Connection","uuid":"5f7892c5-79dc-4352-a1c0-d348a2f3d049"},{"content":{"attributes":{"content":{"attributes":[{"content":{"key":"active","value":"false"},"type":"mf.zero.meta.StringAttribute","uuid":"86f422d9-d478-4c29-84b7-b4a6854cfe3f"},{"content":{"key":"destinationBlockUUID","value":"d0de3386-e7f4-4ea8-8d5e-574418ae2059"},"type":"mf.zero.meta.StringAttribute","uuid":"e5afa426-3403-4772-82dd-59b08576044b"},{"content":{"key":"destinationSessionID","value":3692.0},"type":"mf.zero.meta.RealAttribute","uuid":"a4818707-6730-4590-8646-5a74d08ab4c7"},{"content":{"key":"destinationUUID","value":"dfb61579-3b4d-45bd-82ef-8fb2b8f0cb7a"},"type":"mf.zero.meta.StringAttribute","uuid":"fdc6ba8b-ddfa-4a95-8d38-96d158549d26"},{"content":{"key":"fade","value":"none"},"type":"mf.zero.meta.StringAttribute","uuid":"040c1f2e-c3e9-4289-9dcf-aa3147e09212"},{"content":{"key":"linecolor","value":"rgb(66, 66, 66)"},"type":"mf.zero.meta.StringAttribute","uuid":"e47c037e-bc4a-41c1-9caa-8def9b8ae0e7"},{"content":{"key":"linewidth","value":1.0},"type":"mf.zero.meta.RealAttribute","uuid":"2d6073f0-1e3f-4974-99a3-8948e2c15fe5"},{"content":{"key":"sourceBlockUUID","value":"9fd48af8-0cfd-48ab-92fe-f5273f36db06"},"type":"mf.zero.meta.StringAttribute","uuid":"8cdd5047-950e-4e16-a3df-76437f5dc82e"},{"content":{"key":"sourceSessionID","value":5415.0},"type":"mf.zero.meta.RealAttribute","uuid":"6e4e1a50-b44a-401f-8bfe-ea0f83905d3e"},{"content":{"key":"sourceUUID","value":"58a9ad59-fc6d-4121-9801-e5ecc7e50d24"},"type":"mf.zero.meta.StringAttribute","uuid":"6e0f5f2f-e1b6-4596-8262-ba203c8a8a0a"},{"content":{"key":"type","value":"productLine"},"type":"mf.zero.meta.StringAttribute","uuid":"8b3f3229-4406-46dd-8885-ea81af4190c6"},{"content":{"key":"visible","value":"true"},"type":"mf.zero.meta.StringAttribute","uuid":"06d344ba-0d80-4efc-a1dd-8a8d32c111e5"}]},"type":"mf.zero.meta.AttributeMap","uuid":"7ec2332b-45a2-4ab3-b0c9-a84562f451cc"},"dContained":[],"dstElement":{"type":"diagram.editor.model.Entity","uuid":"d0de3386-e7f4-4ea8-8d5e-574418ae2059"},"inConnections":[],"outConnections":[],"points":[],"position":"0,0","properties":[],"size":"0,0,0,0","srcElement":{"type":"diagram.editor.model.Entity","uuid":"9fd48af8-0cfd-48ab-92fe-f5273f36db06"},"syntaxElement":null,"type":"line"},"type":"diagram.editor.model.Connection","uuid":"ec420f2d-7d50-4b2a-860b-24099ea1d9ba"},{"content":{"attributes":{"content":{"attributes":[{"content":{"key":"active","value":"false"},"type":"mf.zero.meta.StringAttribute","uuid":"e1b03a87-df4c-4001-a625-9d0e93a271cf"},{"content":{"key":"destinationBlockUUID","value":"9fd48af8-0cfd-48ab-92fe-f5273f36db06"},"type":"mf.zero.meta.StringAttribute","uuid":"1b3e1f35-0ba3-454f-91e9-002bda701fbd"},{"content":{"key":"destinationSessionID","value":5415.0},"type":"mf.zero.meta.RealAttribute","uuid":"81356695-bfa4-4495-af57-6007851591ec"},{"content":{"key":"destinationUUID","value":"58a9ad59-fc6d-4121-9801-e5ecc7e50d24"},"type":"mf.zero.meta.StringAttribute","uuid":"18da295e-28b3-4fa5-a272-1db84969a9ec"},{"content":{"key":"fade","value":"none"},"type":"mf.zero.meta.StringAttribute","uuid":"ed3a23c8-dab7-4635-b965-0c7e97a9837c"},{"content":{"key":"linecolor","value":"rgb(66, 66, 66)"},"type":"mf.zero.meta.StringAttribute","uuid":"2c2333a9-2715-4256-a9dc-c34568f6bae6"},{"content":{"key":"linewidth","value":1.0},"type":"mf.zero.meta.RealAttribute","uuid":"6abe7779-ba9f-4818-8294-08a9d9275c19"},{"content":{"key":"sourceBlockUUID","value":"a5742a9d-c040-456e-9bc0-b64af9ad280c"},"type":"mf.zero.meta.StringAttribute","uuid":"b4c5082f-3927-4a47-ad69-7b80e5789499"},{"content":{"key":"sourceSessionID","value":3633.0},"type":"mf.zero.meta.RealAttribute","uuid":"ebc37e89-3ed9-485a-979d-184b5c4fe7fe"},{"content":{"key":"sourceUUID","value":"195980b1-7d80-4457-a680-73f7e4aaedd4"},"type":"mf.zero.meta.StringAttribute","uuid":"41bcc41d-e76d-4349-95ca-cff5fb86e7db"},{"content":{"key":"type","value":"reactantLine"},"type":"mf.zero.meta.StringAttribute","uuid":"47ad01d5-f017-4cd3-bab0-81f4b5ebe135"},{"content":{"key":"visible","value":"true"},"type":"mf.zero.meta.StringAttribute","uuid":"92ac9879-c7fe-4a39-83fc-5bb3570fb46a"}]},"type":"mf.zero.meta.AttributeMap","uuid":"215a2149-9b76-475c-aee0-7f3ca99e4c7c"},"dContained":[],"dstElement":{"type":"diagram.editor.model.Entity","uuid":"9fd48af8-0cfd-48ab-92fe-f5273f36db06"},"inConnections":[],"outConnections":[],"points":[],"position":"0,0","properties":[],"size":"0,0,0,0","srcElement":{"type":"diagram.editor.model.Entity","uuid":"a5742a9d-c040-456e-9bc0-b64af9ad280c"},"syntaxElement":null,"type":"line"},"type":"diagram.editor.model.Connection","uuid":"001bfc2b-b8ec-4674-85ba-b3a18e2fa79a"},{"content":{"attributes":{"content":{"attributes":[{"content":{"key":"active","value":"false"},"type":"mf.zero.meta.StringAttribute","uuid":"cdeebccb-a8b6-4633-bf7c-7961e0fe64fd"},{"content":{"key":"destinationBlockUUID","value":"d0de3386-e7f4-4ea8-8d5e-574418ae2059"},"type":"mf.zero.meta.StringAttribute","uuid":"a1dca664-700c-496b-bc9f-3069e9c45252"},{"content":{"key":"destinationSessionID","value":3692.0},"type":"mf.zero.meta.RealAttribute","uuid":"78742c4c-10d1-4b38-a6c0-ae1cd6974832"},{"content":{"key":"destinationUUID","value":"dfb61579-3b4d-45bd-82ef-8fb2b8f0cb7a"},"type":"mf.zero.meta.StringAttribute","uuid":"6ddb87d7-9f7e-449e-93b0-6d3186f1b721"},{"content":{"key":"fade","value":"none"},"type":"mf.zero.meta.StringAttribute","uuid":"a112cec8-4f54-475b-9e34-9f40c5ceedc9"},{"content":{"key":"linecolor","value":"rgb(66, 66, 66)"},"type":"mf.zero.meta.StringAttribute","uuid":"33580467-f779-46cb-8772-67cf5f92d131"},{"content":{"key":"linewidth","value":1.0},"type":"mf.zero.meta.RealAttribute","uuid":"391e076f-3ecd-410b-9a2a-ed9cd6ea1cad"},{"content":{"key":"sourceBlockUUID","value":"5f34789f-02e7-439d-a6d5-cd44d8ca2a5b"},"type":"mf.zero.meta.StringAttribute","uuid":"10351a68-2a6f-49ff-8c10-7089571a7ca0"},{"content":{"key":"sourceSessionID","value":5413.0},"type":"mf.zero.meta.RealAttribute","uuid":"f03472ef-72e0-490d-9092-1bebc3c6cde7"},{"content":{"key":"sourceUUID","value":"aa1a3b96-9aaa-4cbf-bd28-f17d51a80432"},"type":"mf.zero.meta.StringAttribute","uuid":"bb53ee30-f3d4-4394-bc6d-a6bedf69d4a4"},{"content":{"key":"type","value":"productLine"},"type":"mf.zero.meta.StringAttribute","uuid":"affc6f16-eee8-4489-bce5-249c96a404aa"},{"content":{"key":"visible","value":"true"},"type":"mf.zero.meta.StringAttribute","uuid":"713285c2-634d-4691-b4ec-4ab95ec24a61"}]},"type":"mf.zero.meta.AttributeMap","uuid":"e9e195f5-6532-443f-8d75-75500f7b705b"},"dContained":[],"dstElement":{"type":"diagram.editor.model.Entity","uuid":"d0de3386-e7f4-4ea8-8d5e-574418ae2059"},"inConnections":[],"outConnections":[],"points":[],"position":"0,0","properties":[],"size":"0,0,0,0","srcElement":{"type":"diagram.editor.model.Entity","uuid":"5f34789f-02e7-439d-a6d5-cd44d8ca2a5b"},"syntaxElement":null,"type":"line"},"type":"diagram.editor.model.Connection","uuid":"5d19e1e2-bd34-4368-ba05-400c5dc16513"},{"content":{"attributes":{"content":{"attributes":[{"content":{"key":"active","value":"false"},"type":"mf.zero.meta.StringAttribute","uuid":"c151d2c6-29e5-4e44-8a9e-92eae1cb9e59"},{"content":{"key":"destinationBlockUUID","value":"5f34789f-02e7-439d-a6d5-cd44d8ca2a5b"},"type":"mf.zero.meta.StringAttribute","uuid":"14cf7377-fb15-4a55-aa18-e3e3610b0c6e"},{"content":{"key":"destinationSessionID","value":5413.0},"type":"mf.zero.meta.RealAttribute","uuid":"463dad15-fd26-4439-968f-b0fac7f0164d"},{"content":{"key":"destinationUUID","value":"aa1a3b96-9aaa-4cbf-bd28-f17d51a80432"},"type":"mf.zero.meta.StringAttribute","uuid":"5710873e-ac78-4db5-8854-e9c48400de8b"},{"content":{"key":"fade","value":"none"},"type":"mf.zero.meta.StringAttribute","uuid":"cc64919c-2664-441d-820e-391e0648b621"},{"content":{"key":"linecolor","value":"rgb(66, 66, 66)"},"type":"mf.zero.meta.StringAttribute","uuid":"0bf7aad0-defc-4b9f-a231-2304e879bfdc"},{"content":{"key":"linewidth","value":1.0},"type":"mf.zero.meta.RealAttribute","uuid":"68c5de71-757e-4f67-bf0b-2055b3b4f59b"},{"content":{"key":"sourceBlockUUID","value":"a5742a9d-c040-456e-9bc0-b64af9ad280c"},"type":"mf.zero.meta.StringAttribute","uuid":"c1656608-62fa-4f08-8e6e-31564d533cd5"},{"content":{"key":"sourceSessionID","value":3633.0},"type":"mf.zero.meta.RealAttribute","uuid":"66cc02c4-03d9-4c53-ba0a-093e9b188e9f"},{"content":{"key":"sourceUUID","value":"195980b1-7d80-4457-a680-73f7e4aaedd4"},"type":"mf.zero.meta.StringAttribute","uuid":"a9529c65-372a-4ff2-bc4f-5bf0e35b4e52"},{"content":{"key":"type","value":"reactantLine"},"type":"mf.zero.meta.StringAttribute","uuid":"261a1135-6fe1-4040-a69b-c5820f339a14"},{"content":{"key":"visible","value":"true"},"type":"mf.zero.meta.StringAttribute","uuid":"7befb511-d859-4661-8cd8-da0e70284766"}]},"type":"mf.zero.meta.AttributeMap","uuid":"8af56198-712a-4604-8022-c0d7069bd864"},"dContained":[],"dstElement":{"type":"diagram.editor.model.Entity","uuid":"5f34789f-02e7-439d-a6d5-cd44d8ca2a5b"},"inConnections":[],"outConnections":[],"points":[],"position":"0,0","properties":[],"size":"0,0,0,0","srcElement":{"type":"diagram.editor.model.Entity","uuid":"a5742a9d-c040-456e-9bc0-b64af9ad280c"},"syntaxElement":null,"type":"line"},"type":"diagram.editor.model.Connection","uuid":"33fa916b-619b-491d-9969-db71bd08ade4"},{"content":{"attributes":{"content":{"attributes":[{"content":{"key":"active","value":"false"},"type":"mf.zero.meta.StringAttribute","uuid":"c0312c19-6355-4ef5-9dc4-e9d23f2663a9"},{"content":{"key":"destinationBlockUUID","value":"7d1b433a-2fbf-49d6-bfa2-12fd4dd2d81f"},"type":"mf.zero.meta.StringAttribute","uuid":"bbdae4d8-68f4-4350-8f37-031ca3b36383"},{"content":{"key":"destinationSessionID","value":3691.0},"type":"mf.zero.meta.RealAttribute","uuid":"885815b3-9fb7-4e2a-8126-13b0c696ba9a"},{"content":{"key":"destinationUUID","value":"5a9d3433-3370-4610-845c-3c1d8058fef7"},"type":"mf.zero.meta.StringAttribute","uuid":"19963916-7ca9-4c55-b47d-ab6f21b02755"},{"content":{"key":"fade","value":"none"},"type":"mf.zero.meta.StringAttribute","uuid":"8435c50e-f50a-4718-9b64-611a81b3d17a"},{"content":{"key":"linecolor","value":"rgb(66, 66, 66)"},"type":"mf.zero.meta.StringAttribute","uuid":"fd5742a6-2933-43c3-b5dd-24b8d47abc9e"},{"content":{"key":"linewidth","value":1.0},"type":"mf.zero.meta.RealAttribute","uuid":"73bce910-00b2-4bb1-8a34-c8e257749d51"},{"content":{"key":"sourceBlockUUID","value":"3eee543a-d57a-4d4d-a2c0-2731a997ded2"},"type":"mf.zero.meta.StringAttribute","uuid":"9b804ee9-403d-4110-934b-a236e1939a62"},{"content":{"key":"sourceSessionID","value":5411.0},"type":"mf.zero.meta.RealAttribute","uuid":"11d0fde5-3734-43a8-b9c3-be5bbc03c582"},{"content":{"key":"sourceUUID","value":"c76c15fa-5555-4102-bfca-cce52607be82"},"type":"mf.zero.meta.StringAttribute","uuid":"d1ef59a0-de14-484e-8209-9f7e7fc3b56d"},{"content":{"key":"type","value":"productLine"},"type":"mf.zero.meta.StringAttribute","uuid":"7397b294-0e5b-44c0-9050-ffa0a6dba130"},{"content":{"key":"visible","value":"true"},"type":"mf.zero.meta.StringAttribute","uuid":"f3d09adb-8cd0-4d29-acc3-8b23bbd85225"}]},"type":"mf.zero.meta.AttributeMap","uuid":"adba3091-3260-4900-8e9f-0d9e6974990b"},"dContained":[],"dstElement":{"type":"diagram.editor.model.Entity","uuid":"7d1b433a-2fbf-49d6-bfa2-12fd4dd2d81f"},"inConnections":[],"outConnections":[],"points":[],"position":"0,0","properties":[],"size":"0,0,0,0","srcElement":{"type":"diagram.editor.model.Entity","uuid":"3eee543a-d57a-4d4d-a2c0-2731a997ded2"},"syntaxElement":null,"type":"line"},"type":"diagram.editor.model.Connection","uuid":"c8e516ba-3eb7-4285-a208-2b7a63bab584"},{"content":{"attributes":{"content":{"attributes":[{"content":{"key":"active","value":"false"},"type":"mf.zero.meta.StringAttribute","uuid":"2b84326b-f396-4692-a64f-e378a9d5369a"},{"content":{"key":"destinationBlockUUID","value":"3eee543a-d57a-4d4d-a2c0-2731a997ded2"},"type":"mf.zero.meta.StringAttribute","uuid":"92a1d7e8-2e06-4e16-930c-4fcbbd3b1156"},{"content":{"key":"destinationSessionID","value":5411.0},"type":"mf.zero.meta.RealAttribute","uuid":"bb3f4e5b-be88-4dc9-bb70-49f216f65813"},{"content":{"key":"destinationUUID","value":"c76c15fa-5555-4102-bfca-cce52607be82"},"type":"mf.zero.meta.StringAttribute","uuid":"48d6d66d-a940-44c2-a357-0d85e1cd27a8"},{"content":{"key":"fade","value":"none"},"type":"mf.zero.meta.StringAttribute","uuid":"b0255884-1bc7-46eb-b8d2-f2bd1b493f9c"},{"content":{"key":"linecolor","value":"rgb(66, 66, 66)"},"type":"mf.zero.meta.StringAttribute","uuid":"c02bfad4-f800-43de-ac09-40e961031b4f"},{"content":{"key":"linewidth","value":1.0},"type":"mf.zero.meta.RealAttribute","uuid":"c5934980-3694-4b68-991e-e85d6100ad14"},{"content":{"key":"sourceBlockUUID","value":"e972348d-7a58-4688-bdb3-45a29650cc56"},"type":"mf.zero.meta.StringAttribute","uuid":"378f00ab-e512-4157-a62e-4cdb27e16de2"},{"content":{"key":"sourceSessionID","value":3634.0},"type":"mf.zero.meta.RealAttribute","uuid":"9f534910-8699-4fd5-9570-65faeee7ebc1"},{"content":{"key":"sourceUUID","value":"086fba83-fd94-4f47-b992-375235de95f5"},"type":"mf.zero.meta.StringAttribute","uuid":"103ab5d9-75d6-4419-8111-0277a850b8fd"},{"content":{"key":"type","value":"reactantLine"},"type":"mf.zero.meta.StringAttribute","uuid":"ac37103a-800d-4f82-a015-74f8a8dfd2c5"},{"content":{"key":"visible","value":"true"},"type":"mf.zero.meta.StringAttribute","uuid":"2870c0dd-5038-4a51-9c62-7aba41deeceb"}]},"type":"mf.zero.meta.AttributeMap","uuid":"19aaecd1-95e1-47d0-9ca1-4e15ee4ed876"},"dContained":[],"dstElement":{"type":"diagram.editor.model.Entity","uuid":"3eee543a-d57a-4d4d-a2c0-2731a997ded2"},"inConnections":[],"outConnections":[],"points":[],"position":"0,0","properties":[],"size":"0,0,0,0","srcElement":{"type":"diagram.editor.model.Entity","uuid":"e972348d-7a58-4688-bdb3-45a29650cc56"},"syntaxElement":null,"type":"line"},"type":"diagram.editor.model.Connection","uuid":"68b8c00c-b059-478a-a774-27041b94bfe0"},{"content":{"attributes":{"content":{"attributes":[{"content":{"key":"active","value":"false"},"type":"mf.zero.meta.StringAttribute","uuid":"40f510ad-b932-4d98-8970-224478b2ffbb"},{"content":{"key":"destinationBlockUUID","value":"7d1b433a-2fbf-49d6-bfa2-12fd4dd2d81f"},"type":"mf.zero.meta.StringAttribute","uuid":"b351be80-26df-473a-bffe-925e5f59e02a"},{"content":{"key":"destinationSessionID","value":3691.0},"type":"mf.zero.meta.RealAttribute","uuid":"e8954ca2-8496-4ad3-b52a-1ab360b5a631"},{"content":{"key":"destinationUUID","value":"5a9d3433-3370-4610-845c-3c1d8058fef7"},"type":"mf.zero.meta.StringAttribute","uuid":"43b55a85-96f5-4ca6-91f0-e80ced416309"},{"content":{"key":"fade","value":"none"},"type":"mf.zero.meta.StringAttribute","uuid":"e6588138-7a8a-4748-81fa-ba92fa0e43a7"},{"content":{"key":"linecolor","value":"rgb(66, 66, 66)"},"type":"mf.zero.meta.StringAttribute","uuid":"fabbc882-3f33-46d1-b8f9-fd0d8bfc26ae"},{"content":{"key":"linewidth","value":1.0},"type":"mf.zero.meta.RealAttribute","uuid":"e000e9e5-ff21-46e8-b9fd-4629c7fa8f67"},{"content":{"key":"sourceBlockUUID","value":"70cc003f-3ee6-40a2-aa33-09a67f17b952"},"type":"mf.zero.meta.StringAttribute","uuid":"ea99b253-cc8f-471d-a9c1-dda9293d3dea"},{"content":{"key":"sourceSessionID","value":5409.0},"type":"mf.zero.meta.RealAttribute","uuid":"2a51a58a-8505-401e-aadf-321dc9a32536"},{"content":{"key":"sourceUUID","value":"eca2af9b-508b-4c87-bb93-9962dac80026"},"type":"mf.zero.meta.StringAttribute","uuid":"d566572b-b00e-4c83-a47d-f94a1b1480e6"},{"content":{"key":"type","value":"productLine"},"type":"mf.zero.meta.StringAttribute","uuid":"406b0d17-83d9-4e0d-af87-a29115be423d"},{"content":{"key":"visible","value":"true"},"type":"mf.zero.meta.StringAttribute","uuid":"c074760e-d974-46c5-a79f-55cec31109da"}]},"type":"mf.zero.meta.AttributeMap","uuid":"73b7b038-c6d8-4816-a549-1636f20d2b2f"},"dContained":[],"dstElement":{"type":"diagram.editor.model.Entity","uuid":"7d1b433a-2fbf-49d6-bfa2-12fd4dd2d81f"},"inConnections":[],"outConnections":[],"points":[],"position":"0,0","properties":[],"size":"0,0,0,0","srcElement":{"type":"diagram.editor.model.Entity","uuid":"70cc003f-3ee6-40a2-aa33-09a67f17b952"},"syntaxElement":null,"type":"line"},"type":"diagram.editor.model.Connection","uuid":"53dd035d-2661-4546-8131-56882901e6fb"},{"content":{"attributes":{"content":{"attributes":[{"content":{"key":"active","value":"false"},"type":"mf.zero.meta.StringAttribute","uuid":"0a21f0ea-7a29-42e7-a2d6-3077eed15c74"},{"content":{"key":"destinationBlockUUID","value":"70cc003f-3ee6-40a2-aa33-09a67f17b952"},"type":"mf.zero.meta.StringAttribute","uuid":"603f3c48-d8c5-4506-80cc-52023b8cfa58"},{"content":{"key":"destinationSessionID","value":5409.0},"type":"mf.zero.meta.RealAttribute","uuid":"57107638-7d6c-4342-bce5-6df39f64424b"},{"content":{"key":"destinationUUID","value":"eca2af9b-508b-4c87-bb93-9962dac80026"},"type":"mf.zero.meta.StringAttribute","uuid":"62d4bccd-9c06-4a4c-a7d3-d469a43b985b"},{"content":{"key":"fade","value":"none"},"type":"mf.zero.meta.StringAttribute","uuid":"41b2b534-4d6e-46ec-b474-b903d230ae35"},{"content":{"key":"linecolor","value":"rgb(66, 66, 66)"},"type":"mf.zero.meta.StringAttribute","uuid":"258ba7d2-ef1d-4b66-a938-c1cdab3c6cd2"},{"content":{"key":"linewidth","value":1.0},"type":"mf.zero.meta.RealAttribute","uuid":"29ee5edf-4804-4c4e-b142-78e3273e6c34"},{"content":{"key":"sourceBlockUUID","value":"e972348d-7a58-4688-bdb3-45a29650cc56"},"type":"mf.zero.meta.StringAttribute","uuid":"cd0d7fce-e9b5-4e77-a494-6714fc1c502f"},{"content":{"key":"sourceSessionID","value":3634.0},"type":"mf.zero.meta.RealAttribute","uuid":"739a10e7-f962-4796-bdf6-c4ea16cad3ad"},{"content":{"key":"sourceUUID","value":"086fba83-fd94-4f47-b992-375235de95f5"},"type":"mf.zero.meta.StringAttribute","uuid":"331b35d5-3e9f-41de-9443-c2bd88269d30"},{"content":{"key":"type","value":"reactantLine"},"type":"mf.zero.meta.StringAttribute","uuid":"21ab43a0-baa2-4303-88ba-0bbbd91f4fb2"},{"content":{"key":"visible","value":"true"},"type":"mf.zero.meta.StringAttribute","uuid":"07b0b8f9-dd43-4f3c-ae74-b548786785e2"}]},"type":"mf.zero.meta.AttributeMap","uuid":"c2bd55fa-30e3-4e07-a591-57d784521126"},"dContained":[],"dstElement":{"type":"diagram.editor.model.Entity","uuid":"70cc003f-3ee6-40a2-aa33-09a67f17b952"},"inConnections":[],"outConnections":[],"points":[],"position":"0,0","properties":[],"size":"0,0,0,0","srcElement":{"type":"diagram.editor.model.Entity","uuid":"e972348d-7a58-4688-bdb3-45a29650cc56"},"syntaxElement":null,"type":"line"},"type":"diagram.editor.model.Connection","uuid":"a3493804-8bf0-4d0e-b668-d99d508d232a"},{"content":{"attributes":{"content":{"attributes":[{"content":{"key":"active","value":"false"},"type":"mf.zero.meta.StringAttribute","uuid":"b23e770f-bed7-44a8-b402-6926f7ed48f3"},{"content":{"key":"destinationBlockUUID","value":"cdd8766f-9e82-4e50-bf2a-eb2c9e3ffa3a"},"type":"mf.zero.meta.StringAttribute","uuid":"5481aa31-6ac7-434b-8f27-40c8b450239c"},{"content":{"key":"destinationSessionID","value":3604.0},"type":"mf.zero.meta.RealAttribute","uuid":"dfb51bd8-c428-45af-8edb-5aa052fc2af9"},{"content":{"key":"destinationUUID","value":"f95c57ad-9844-427d-b11b-f484250150b4"},"type":"mf.zero.meta.StringAttribute","uuid":"28792a88-8a98-4271-bec2-5a6d79ca5d38"},{"content":{"key":"fade","value":"none"},"type":"mf.zero.meta.StringAttribute","uuid":"e338c709-f37c-40df-9003-73ca21c56866"},{"content":{"key":"linecolor","value":"rgb(66, 66, 66)"},"type":"mf.zero.meta.StringAttribute","uuid":"2c1c9131-9070-4608-a14d-be20dd365369"},{"content":{"key":"linewidth","value":1.0},"type":"mf.zero.meta.RealAttribute","uuid":"8ac3c596-63a3-4c7d-b1f1-fae4879ff2bc"},{"content":{"key":"sourceBlockUUID","value":"7032d062-1d77-4eaf-970e-0f086aa9ec30"},"type":"mf.zero.meta.StringAttribute","uuid":"11868a77-070f-43bf-adec-037ac2b72581"},{"content":{"key":"sourceSessionID","value":5379.0},"type":"mf.zero.meta.RealAttribute","uuid":"7e154867-c3f2-48de-8482-11560e78c0fe"},{"content":{"key":"sourceUUID","value":"4a3269c5-e77e-4ab1-8eb6-58d6112e4da4"},"type":"mf.zero.meta.StringAttribute","uuid":"17e4df79-1ed9-4c0d-984c-e6ff71393f29"},{"content":{"key":"type","value":"productLine"},"type":"mf.zero.meta.StringAttribute","uuid":"27a61671-eb17-494a-a2f5-82d185e367ac"},{"content":{"key":"visible","value":"true"},"type":"mf.zero.meta.StringAttribute","uuid":"3a8a92f5-9103-47a8-975c-b604853e1023"}]},"type":"mf.zero.meta.AttributeMap","uuid":"e6528284-317d-4dd2-a416-b10b5c192973"},"dContained":[],"dstElement":{"type":"diagram.editor.model.Entity","uuid":"cdd8766f-9e82-4e50-bf2a-eb2c9e3ffa3a"},"inConnections":[],"outConnections":[],"points":[],"position":"0,0","properties":[],"size":"0,0,0,0","srcElement":{"type":"diagram.editor.model.Entity","uuid":"7032d062-1d77-4eaf-970e-0f086aa9ec30"},"syntaxElement":null,"type":"line"},"type":"diagram.editor.model.Connection","uuid":"b6485fb0-b9c1-404a-929c-36a4aa417559"},{"content":{"attributes":{"content":{"attributes":[{"content":{"key":"active","value":"false"},"type":"mf.zero.meta.StringAttribute","uuid":"bad4d4b9-55d6-4719-80f4-7937c25abf91"},{"content":{"key":"destinationBlockUUID","value":"7032d062-1d77-4eaf-970e-0f086aa9ec30"},"type":"mf.zero.meta.StringAttribute","uuid":"fec4d2bd-6d3f-4318-a3c0-a9f36eb4833f"},{"content":{"key":"destinationSessionID","value":5379.0},"type":"mf.zero.meta.RealAttribute","uuid":"3e04dd22-55fa-43da-af9f-34bc806d9be8"},{"content":{"key":"destinationUUID","value":"4a3269c5-e77e-4ab1-8eb6-58d6112e4da4"},"type":"mf.zero.meta.StringAttribute","uuid":"c16920ce-7832-462a-8000-cd4aa302b5a2"},{"content":{"key":"fade","value":"none"},"type":"mf.zero.meta.StringAttribute","uuid":"eb429e55-1969-4c75-92e1-dfbacc60b36d"},{"content":{"key":"linecolor","value":"rgb(66, 66, 66)"},"type":"mf.zero.meta.StringAttribute","uuid":"0fafc441-0e58-4b56-b51d-d2e46b12da76"},{"content":{"key":"linewidth","value":1.0},"type":"mf.zero.meta.RealAttribute","uuid":"014fc22a-4131-40e2-8dcf-25ed8a779e42"},{"content":{"key":"sourceBlockUUID","value":"b0b697b7-9612-4976-81e4-52b71033ade2"},"type":"mf.zero.meta.StringAttribute","uuid":"8d5c61d2-2f53-4854-872f-aa4de2b43a7e"},{"content":{"key":"sourceSessionID","value":3634.0},"type":"mf.zero.meta.RealAttribute","uuid":"6444a332-ee7b-4175-8cbe-5eae6b8e9e13"},{"content":{"key":"sourceUUID","value":"086fba83-fd94-4f47-b992-375235de95f5"},"type":"mf.zero.meta.StringAttribute","uuid":"bc55caea-0aa4-4951-95c5-c65ae3361429"},{"content":{"key":"type","value":"reactantLine"},"type":"mf.zero.meta.StringAttribute","uuid":"be455305-84ee-4c4a-b62b-ce429a91e16e"},{"content":{"key":"visible","value":"true"},"type":"mf.zero.meta.StringAttribute","uuid":"b55e633d-2f4d-49e5-9835-c5550226da32"}]},"type":"mf.zero.meta.AttributeMap","uuid":"8bde4316-1fba-4ba2-a5db-1ecd5612adf7"},"dContained":[],"dstElement":{"type":"diagram.editor.model.Entity","uuid":"7032d062-1d77-4eaf-970e-0f086aa9ec30"},"inConnections":[],"outConnections":[],"points":[],"position":"0,0","properties":[],"size":"0,0,0,0","srcElement":{"type":"diagram.editor.model.Entity","uuid":"b0b697b7-9612-4976-81e4-52b71033ade2"},"syntaxElement":null,"type":"line"},"type":"diagram.editor.model.Connection","uuid":"e29a3e35-db05-4ac8-b112-977ef170b3f6"},{"content":{"attributes":{"content":{"attributes":[{"content":{"key":"active","value":"false"},"type":"mf.zero.meta.StringAttribute","uuid":"cbb1d287-7713-4384-bd76-07b9a814f3db"},{"content":{"key":"destinationBlockUUID","value":"aa2da23c-ff43-4c2b-a967-c26a2dca0c2a"},"type":"mf.zero.meta.StringAttribute","uuid":"fbdf3562-c72c-4dc7-8a9a-8a033a1598d3"},{"content":{"key":"destinationSessionID","value":3603.0},"type":"mf.zero.meta.RealAttribute","uuid":"fe620eb3-fca9-4332-8878-71aed72bec63"},{"content":{"key":"destinationUUID","value":"c9df6536-b0c9-41f0-83d5-1d5a3e56e6be"},"type":"mf.zero.meta.StringAttribute","uuid":"4226bffe-e86f-429a-bd73-400faf4327d3"},{"content":{"key":"fade","value":"none"},"type":"mf.zero.meta.StringAttribute","uuid":"13fbcd0e-1726-4c84-bf6e-8a82045004bc"},{"content":{"key":"linecolor","value":"rgb(66, 66, 66)"},"type":"mf.zero.meta.StringAttribute","uuid":"83361f0b-2544-4d99-8adc-3958f1275ff1"},{"content":{"key":"linewidth","value":1.0},"type":"mf.zero.meta.RealAttribute","uuid":"8c7abed3-9857-454c-b805-6caf443e967a"},{"content":{"key":"sourceBlockUUID","value":"95a7efd2-5abb-41a8-9299-3355a934331b"},"type":"mf.zero.meta.StringAttribute","uuid":"7ebf079f-76db-4dae-8202-6e492e86c96c"},{"content":{"key":"sourceSessionID","value":5377.0},"type":"mf.zero.meta.RealAttribute","uuid":"764a91bf-af16-467d-a96c-7acf5c6ed18c"},{"content":{"key":"sourceUUID","value":"b0c19936-f857-40a7-870c-7e1ea6f6bcec"},"type":"mf.zero.meta.StringAttribute","uuid":"f6f18532-d779-423b-8ed7-b27b7851118e"},{"content":{"key":"type","value":"productLine"},"type":"mf.zero.meta.StringAttribute","uuid":"ec5b408a-db8d-44ca-823f-876e3ffe68cd"},{"content":{"key":"visible","value":"true"},"type":"mf.zero.meta.StringAttribute","uuid":"771c3528-5872-48d5-9cc7-50b0ff4422bb"}]},"type":"mf.zero.meta.AttributeMap","uuid":"d7cd4f7c-4dc8-4fdb-844b-df7f4bbd12e6"},"dContained":[],"dstElement":{"type":"diagram.editor.model.Entity","uuid":"aa2da23c-ff43-4c2b-a967-c26a2dca0c2a"},"inConnections":[],"outConnections":[],"points":[],"position":"0,0","properties":[],"size":"0,0,0,0","srcElement":{"type":"diagram.editor.model.Entity","uuid":"95a7efd2-5abb-41a8-9299-3355a934331b"},"syntaxElement":null,"type":"line"},"type":"diagram.editor.model.Connection","uuid":"9444344b-fd85-4829-9fe0-1bb76c887c2a"},{"content":{"attributes":{"content":{"attributes":[{"content":{"key":"active","value":"false"},"type":"mf.zero.meta.StringAttribute","uuid":"bcc7dab8-e15f-4bb5-8207-8f29d35f4fde"},{"content":{"key":"destinationBlockUUID","value":"95a7efd2-5abb-41a8-9299-3355a934331b"},"type":"mf.zero.meta.StringAttribute","uuid":"e24d68f6-26fc-47c4-a490-22cf23b4dd21"},{"content":{"key":"destinationSessionID","value":5377.0},"type":"mf.zero.meta.RealAttribute","uuid":"d83f75ba-8855-4dbd-b8ab-b0a63e4e9641"},{"content":{"key":"destinationUUID","value":"b0c19936-f857-40a7-870c-7e1ea6f6bcec"},"type":"mf.zero.meta.StringAttribute","uuid":"a2e2d610-163f-4b4d-ba8c-c723150ebe29"},{"content":{"key":"fade","value":"none"},"type":"mf.zero.meta.StringAttribute","uuid":"717db5a6-8961-47ba-8310-d70764e9fddf"},{"content":{"key":"linecolor","value":"rgb(66, 66, 66)"},"type":"mf.zero.meta.StringAttribute","uuid":"e65f1720-805b-4f67-acef-97487c797a6c"},{"content":{"key":"linewidth","value":1.0},"type":"mf.zero.meta.RealAttribute","uuid":"8d4a04c1-0ce2-4338-831a-3722fa56ecc3"},{"content":{"key":"sourceBlockUUID","value":"bcbc4813-3640-40f2-b4a8-ac8085eeac50"},"type":"mf.zero.meta.StringAttribute","uuid":"600c4a38-47f7-48ab-bb84-179cd155f896"},{"content":{"key":"sourceSessionID","value":3633.0},"type":"mf.zero.meta.RealAttribute","uuid":"8203f36a-9dc1-4bdf-8f74-c5cc36bef7c4"},{"content":{"key":"sourceUUID","value":"195980b1-7d80-4457-a680-73f7e4aaedd4"},"type":"mf.zero.meta.StringAttribute","uuid":"3eab6624-b890-487f-abeb-c94d536f6e0c"},{"content":{"key":"type","value":"reactantLine"},"type":"mf.zero.meta.StringAttribute","uuid":"3924c16d-c4e4-49a9-a467-0f7371ade126"},{"content":{"key":"visible","value":"true"},"type":"mf.zero.meta.StringAttribute","uuid":"0adfdae2-7329-42f7-8ed5-8fac6e3d93de"}]},"type":"mf.zero.meta.AttributeMap","uuid":"c341c525-aeec-4af4-8285-0f075a9f579a"},"dContained":[],"dstElement":{"type":"diagram.editor.model.Entity","uuid":"95a7efd2-5abb-41a8-9299-3355a934331b"},"inConnections":[],"outConnections":[],"points":[],"position":"0,0","properties":[],"size":"0,0,0,0","srcElement":{"type":"diagram.editor.model.Entity","uuid":"bcbc4813-3640-40f2-b4a8-ac8085eeac50"},"syntaxElement":null,"type":"line"},"type":"diagram.editor.model.Connection","uuid":"73394c17-1c9e-4e01-95be-9695ed986d6d"},{"content":{"attributes":{"content":{"attributes":[{"content":{"key":"active","value":"false"},"type":"mf.zero.meta.StringAttribute","uuid":"d71ce3e7-0779-4221-a817-17e86d9eb147"},{"content":{"key":"destinationBlockUUID","value":"5491d275-0247-4959-9de8-52ccafde9daa"},"type":"mf.zero.meta.StringAttribute","uuid":"e5797a7e-400a-4a69-b9cc-86c7c56cb352"},{"content":{"key":"destinationSessionID","value":3602.0},"type":"mf.zero.meta.RealAttribute","uuid":"4bfcac93-b4e0-4835-a4d6-69cf85434707"},{"content":{"key":"destinationUUID","value":"cc1fa8f2-0097-4679-81ed-de2b5f8f8994"},"type":"mf.zero.meta.StringAttribute","uuid":"2c57cdb1-7cb5-41c1-9c0f-c741fc5548de"},{"content":{"key":"fade","value":"none"},"type":"mf.zero.meta.StringAttribute","uuid":"7749b4ec-a1a3-4c3d-9c32-2f72dff22c49"},{"content":{"key":"linecolor","value":"rgb(66, 66, 66)"},"type":"mf.zero.meta.StringAttribute","uuid":"9711794a-577c-49c6-9177-2d56ae26edef"},{"content":{"key":"linewidth","value":1.0},"type":"mf.zero.meta.RealAttribute","uuid":"2068c2f2-8ac4-4f80-a034-b2114e654dd6"},{"content":{"key":"sourceBlockUUID","value":"d8f77796-2835-481e-91dd-c00081ccef45"},"type":"mf.zero.meta.StringAttribute","uuid":"626ac66a-eef5-48c2-987b-2c4c024c639e"},{"content":{"key":"sourceSessionID","value":5375.0},"type":"mf.zero.meta.RealAttribute","uuid":"5d94bf5f-a249-45c9-b51f-f0100b72e9af"},{"content":{"key":"sourceUUID","value":"328f61d5-5255-4b7a-a22f-47543c01057a"},"type":"mf.zero.meta.StringAttribute","uuid":"8903b580-6a09-44fc-a833-501bbb91ba01"},{"content":{"key":"type","value":"productLine"},"type":"mf.zero.meta.StringAttribute","uuid":"914d57d5-2c7c-4c24-9595-690f0684e776"},{"content":{"key":"visible","value":"true"},"type":"mf.zero.meta.StringAttribute","uuid":"1ad0599d-355f-4c23-b91d-bc07cfbfeddf"}]},"type":"mf.zero.meta.AttributeMap","uuid":"ef0d4916-8685-43ce-845d-a11d8c479cf5"},"dContained":[],"dstElement":{"type":"diagram.editor.model.Entity","uuid":"5491d275-0247-4959-9de8-52ccafde9daa"},"inConnections":[],"outConnections":[],"points":[],"position":"0,0","properties":[],"size":"0,0,0,0","srcElement":{"type":"diagram.editor.model.Entity","uuid":"d8f77796-2835-481e-91dd-c00081ccef45"},"syntaxElement":null,"type":"line"},"type":"diagram.editor.model.Connection","uuid":"9a54a9bc-d6e2-4b00-a115-27aff9980f10"},{"content":{"attributes":{"content":{"attributes":[{"content":{"key":"active","value":"false"},"type":"mf.zero.meta.StringAttribute","uuid":"8c19a461-9e9c-42fa-ac46-43d403626af2"},{"content":{"key":"destinationBlockUUID","value":"d8f77796-2835-481e-91dd-c00081ccef45"},"type":"mf.zero.meta.StringAttribute","uuid":"18c223fe-8aaf-4524-8ded-94c4ff37b8ff"},{"content":{"key":"destinationSessionID","value":5375.0},"type":"mf.zero.meta.RealAttribute","uuid":"b37e9086-fee8-41b6-ba3f-157ff94ed16d"},{"content":{"key":"destinationUUID","value":"328f61d5-5255-4b7a-a22f-47543c01057a"},"type":"mf.zero.meta.StringAttribute","uuid":"3440356f-f694-4907-8a7f-d7eaf8d7c537"},{"content":{"key":"fade","value":"none"},"type":"mf.zero.meta.StringAttribute","uuid":"df2dc706-e607-4cac-b6eb-67d6c6803d91"},{"content":{"key":"linecolor","value":"rgb(66, 66, 66)"},"type":"mf.zero.meta.StringAttribute","uuid":"2e65608c-500f-47c6-905e-cfb19cbd4a89"},{"content":{"key":"linewidth","value":1.0},"type":"mf.zero.meta.RealAttribute","uuid":"d440cfa8-da53-48bf-b3c4-8754d9aea9ef"},{"content":{"key":"sourceBlockUUID","value":"cec938c6-070b-4a38-981e-d83229f618df"},"type":"mf.zero.meta.StringAttribute","uuid":"ce974b67-d5bc-4eda-95d5-60044db95f7c"},{"content":{"key":"sourceSessionID","value":3632.0},"type":"mf.zero.meta.RealAttribute","uuid":"45141ebe-b2cb-43cd-b7c6-968023312cb4"},{"content":{"key":"sourceUUID","value":"874960f2-9f93-4116-ab61-f4ea61c82d6f"},"type":"mf.zero.meta.StringAttribute","uuid":"f8284da4-fe07-48f3-ab7e-546914521498"},{"content":{"key":"type","value":"reactantLine"},"type":"mf.zero.meta.StringAttribute","uuid":"8408e041-d8e5-444c-8f4f-b54e33ea3e49"},{"content":{"key":"visible","value":"true"},"type":"mf.zero.meta.StringAttribute","uuid":"8e56ee0b-71e6-49c3-8eda-1e38e1388e9d"}]},"type":"mf.zero.meta.AttributeMap","uuid":"7b7122dc-db11-4aca-bae7-fc07f22ece39"},"dContained":[],"dstElement":{"type":"diagram.editor.model.Entity","uuid":"d8f77796-2835-481e-91dd-c00081ccef45"},"inConnections":[],"outConnections":[],"points":[],"position":"0,0","properties":[],"size":"0,0,0,0","srcElement":{"type":"diagram.editor.model.Entity","uuid":"cec938c6-070b-4a38-981e-d83229f618df"},"syntaxElement":null,"type":"line"},"type":"diagram.editor.model.Connection","uuid":"d7cb17b1-72b8-4c38-9702-ece5e8252902"},{"content":{"attributes":{"content":{"attributes":[{"content":{"key":"active","value":"false"},"type":"mf.zero.meta.StringAttribute","uuid":"0c128aed-f10a-4243-9dec-18b7f33d64be"},{"content":{"key":"destinationBlockUUID","value":"541c87fe-eb2c-45d8-884c-82c4d4be2828"},"type":"mf.zero.meta.StringAttribute","uuid":"eb0580c2-d165-471a-ad30-2954db7c1ca6"},{"content":{"key":"destinationSessionID","value":3577.0},"type":"mf.zero.meta.RealAttribute","uuid":"8ca9a1a8-460c-4418-9315-c3dfb998fec0"},{"content":{"key":"destinationUUID","value":"a2470901-4ab2-4ba6-b2d4-aa59c28c8da7"},"type":"mf.zero.meta.StringAttribute","uuid":"8570d704-8f43-49a6-8a1a-82885a9baef2"},{"content":{"key":"fade","value":"none"},"type":"mf.zero.meta.StringAttribute","uuid":"7b02adae-8939-4d24-9380-5552fcfc1bd0"},{"content":{"key":"linecolor","value":"rgb(66, 66, 66)"},"type":"mf.zero.meta.StringAttribute","uuid":"f4fef8d7-b903-4306-a9fa-29b97135c6e8"},{"content":{"key":"linewidth","value":1.0},"type":"mf.zero.meta.RealAttribute","uuid":"5a0219e9-a205-437f-8592-3f157689a1bd"},{"content":{"key":"sourceBlockUUID","value":"08bfbc33-f73f-4e50-8097-c7e71530d91c"},"type":"mf.zero.meta.StringAttribute","uuid":"c8188a7c-d3fd-4491-9aae-0b9dc37047d4"},{"content":{"key":"sourceSessionID","value":5291.0},"type":"mf.zero.meta.RealAttribute","uuid":"69082bbb-3822-4c3b-83d0-c36a6593f94d"},{"content":{"key":"sourceUUID","value":"35920bbc-05f0-404a-ac8b-3ab8f1bfb2dd"},"type":"mf.zero.meta.StringAttribute","uuid":"81cbf9e8-20e3-4df1-91a3-13588696ef0b"},{"content":{"key":"type","value":"productLine"},"type":"mf.zero.meta.StringAttribute","uuid":"5e36deb6-2afa-4cfa-903c-e7239847c28b"},{"content":{"key":"visible","value":"true"},"type":"mf.zero.meta.StringAttribute","uuid":"eeccd27c-3e07-4fd1-b340-6005b6c0c841"}]},"type":"mf.zero.meta.AttributeMap","uuid":"4cda2ef9-6c63-4781-9ae1-b0b6187bd0fa"},"dContained":[],"dstElement":{"type":"diagram.editor.model.Entity","uuid":"541c87fe-eb2c-45d8-884c-82c4d4be2828"},"inConnections":[],"outConnections":[],"points":[],"position":"0,0","properties":[],"size":"0,0,0,0","srcElement":{"type":"diagram.editor.model.Entity","uuid":"08bfbc33-f73f-4e50-8097-c7e71530d91c"},"syntaxElement":null,"type":"line"},"type":"diagram.editor.model.Connection","uuid":"36309d8b-9197-4a38-92bf-a4f38111f864"},{"content":{"attributes":{"content":{"attributes":[{"content":{"key":"active","value":"false"},"type":"mf.zero.meta.StringAttribute","uuid":"95ea7904-e43b-4c7e-afe1-569d82f2338d"},{"content":{"key":"destinationBlockUUID","value":"08bfbc33-f73f-4e50-8097-c7e71530d91c"},"type":"mf.zero.meta.StringAttribute","uuid":"ed8e6c1c-1395-40d8-adc2-d362fed4750d"},{"content":{"key":"destinationSessionID","value":5291.0},"type":"mf.zero.meta.RealAttribute","uuid":"5084519a-e86b-450d-a8e1-e87b9e93ac6b"},{"content":{"key":"destinationUUID","value":"35920bbc-05f0-404a-ac8b-3ab8f1bfb2dd"},"type":"mf.zero.meta.StringAttribute","uuid":"a58febc0-6996-4b56-9b16-16ffe79792d4"},{"content":{"key":"fade","value":"none"},"type":"mf.zero.meta.StringAttribute","uuid":"ef15a879-f824-4383-98d6-3432455408a8"},{"content":{"key":"linecolor","value":"rgb(66, 66, 66)"},"type":"mf.zero.meta.StringAttribute","uuid":"f7ab4e4e-6e73-40d1-a1d6-f9cbca0a4f2a"},{"content":{"key":"linewidth","value":1.0},"type":"mf.zero.meta.RealAttribute","uuid":"2fb3afa6-fe7e-4c7f-907c-85030b39f345"},{"content":{"key":"sourceBlockUUID","value":"793945bf-99b9-4311-a6d5-0abf8a9cb177"},"type":"mf.zero.meta.StringAttribute","uuid":"9019ed71-6233-4674-a888-0404d669801c"},{"content":{"key":"sourceSessionID","value":3614.0},"type":"mf.zero.meta.RealAttribute","uuid":"99311d56-41f4-4711-b27e-474975865a1b"},{"content":{"key":"sourceUUID","value":"27b3658d-866c-49ca-8d22-a5660d6676b9"},"type":"mf.zero.meta.StringAttribute","uuid":"8de7313e-8b24-4679-904b-256a4496ae27"},{"content":{"key":"type","value":"reactantLine"},"type":"mf.zero.meta.StringAttribute","uuid":"da821832-302c-43fc-9156-1ff7a4d567cd"},{"content":{"key":"visible","value":"true"},"type":"mf.zero.meta.StringAttribute","uuid":"6a4eccbe-8115-46c0-8b94-a63c2aedd622"}]},"type":"mf.zero.meta.AttributeMap","uuid":"ed97550c-0632-46a3-a057-1c11c4d2329f"},"dContained":[],"dstElement":{"type":"diagram.editor.model.Entity","uuid":"08bfbc33-f73f-4e50-8097-c7e71530d91c"},"inConnections":[],"outConnections":[],"points":[],"position":"0,0","properties":[],"size":"0,0,0,0","srcElement":{"type":"diagram.editor.model.Entity","uuid":"793945bf-99b9-4311-a6d5-0abf8a9cb177"},"syntaxElement":null,"type":"line"},"type":"diagram.editor.model.Connection","uuid":"448b1cbe-4e67-4bfb-a582-cd1b9a78f844"},{"content":{"attributes":{"content":{"attributes":[{"content":{"key":"active","value":"false"},"type":"mf.zero.meta.StringAttribute","uuid":"eedc0678-756e-46f3-a837-d607052aaf53"},{"content":{"key":"destinationBlockUUID","value":"6d2bc2c2-22f1-45e2-9b80-81619832dfbe"},"type":"mf.zero.meta.StringAttribute","uuid":"a3a90e3e-3f49-4bd2-a67f-1715466392a3"},{"content":{"key":"destinationSessionID","value":3601.0},"type":"mf.zero.meta.RealAttribute","uuid":"d661cd39-4e71-4cd7-b9b7-9986a59654d7"},{"content":{"key":"destinationUUID","value":"d1642ba7-8fa3-4f2f-ab92-e4972251d12d"},"type":"mf.zero.meta.StringAttribute","uuid":"64a4714c-1a65-472f-9a9c-7bc27eec6c32"},{"content":{"key":"fade","value":"none"},"type":"mf.zero.meta.StringAttribute","uuid":"03b1e6a2-ffcd-46cd-a094-387c20968d45"},{"content":{"key":"linecolor","value":"rgb(66, 66, 66)"},"type":"mf.zero.meta.StringAttribute","uuid":"8f29840b-a0cd-4dac-bcf7-2439c584d888"},{"content":{"key":"linewidth","value":1.0},"type":"mf.zero.meta.RealAttribute","uuid":"98973a5b-db07-42e1-a4e4-e868a147b336"},{"content":{"key":"sourceBlockUUID","value":"ab24b549-c0c1-43a5-8d0e-0d1c27dcaf99"},"type":"mf.zero.meta.StringAttribute","uuid":"b0477c39-52a8-4b34-ad4c-b169652260d5"},{"content":{"key":"sourceSessionID","value":5289.0},"type":"mf.zero.meta.RealAttribute","uuid":"f9929a3e-25ed-477a-a0db-8082f40a3195"},{"content":{"key":"sourceUUID","value":"54e7194e-b5d8-46d7-9a05-308c1dc74408"},"type":"mf.zero.meta.StringAttribute","uuid":"6e6a59ba-64b5-47fe-ad2e-9dd582490b2c"},{"content":{"key":"type","value":"productLine"},"type":"mf.zero.meta.StringAttribute","uuid":"dea011f7-df18-4971-be82-6c9e913a0a87"},{"content":{"key":"visible","value":"true"},"type":"mf.zero.meta.StringAttribute","uuid":"175a102e-8ab8-4061-8375-e0df12a2b470"}]},"type":"mf.zero.meta.AttributeMap","uuid":"54d0f5e3-ea07-4de5-829f-4f3e264fce70"},"dContained":[],"dstElement":{"type":"diagram.editor.model.Entity","uuid":"6d2bc2c2-22f1-45e2-9b80-81619832dfbe"},"inConnections":[],"outConnections":[],"points":[],"position":"0,0","properties":[],"size":"0,0,0,0","srcElement":{"type":"diagram.editor.model.Entity","uuid":"ab24b549-c0c1-43a5-8d0e-0d1c27dcaf99"},"syntaxElement":null,"type":"line"},"type":"diagram.editor.model.Connection","uuid":"546c0349-d39e-467f-b309-fc67a81e42d7"},{"content":{"attributes":{"content":{"attributes":[{"content":{"key":"active","value":"false"},"type":"mf.zero.meta.StringAttribute","uuid":"f2df0d17-c60c-45e4-9100-179cfcfdba83"},{"content":{"key":"destinationBlockUUID","value":"ab24b549-c0c1-43a5-8d0e-0d1c27dcaf99"},"type":"mf.zero.meta.StringAttribute","uuid":"87f8b090-13d9-47b4-9db1-aa98291f2f05"},{"content":{"key":"destinationSessionID","value":5289.0},"type":"mf.zero.meta.RealAttribute","uuid":"a8372045-ac83-4d17-85b0-17e49ecb06c4"},{"content":{"key":"destinationUUID","value":"54e7194e-b5d8-46d7-9a05-308c1dc74408"},"type":"mf.zero.meta.StringAttribute","uuid":"40961f1a-dd35-432b-9a06-b8cd3efaccb6"},{"content":{"key":"fade","value":"none"},"type":"mf.zero.meta.StringAttribute","uuid":"920649a0-d22d-41ba-9112-76c8a6f53775"},{"content":{"key":"linecolor","value":"rgb(66, 66, 66)"},"type":"mf.zero.meta.StringAttribute","uuid":"8ed1c4c6-3ccb-4737-864c-c34133051fb9"},{"content":{"key":"linewidth","value":1.0},"type":"mf.zero.meta.RealAttribute","uuid":"88aea4d3-5f83-48fb-8892-0388b2ad1c14"},{"content":{"key":"sourceBlockUUID","value":"99f7b2a8-52bd-4a77-aabc-4d96a58d3bad"},"type":"mf.zero.meta.StringAttribute","uuid":"a89b2bca-3246-44eb-8103-aee2b60b4f90"},{"content":{"key":"sourceSessionID","value":3631.0},"type":"mf.zero.meta.RealAttribute","uuid":"ae04f424-ad23-4fb6-aad1-7efff7f714ae"},{"content":{"key":"sourceUUID","value":"d188bf7f-4877-4386-827e-5844dc868ed7"},"type":"mf.zero.meta.StringAttribute","uuid":"c8924200-803a-4388-bb0e-a3fd0c0e8f32"},{"content":{"key":"type","value":"reactantLine"},"type":"mf.zero.meta.StringAttribute","uuid":"ebf2bde6-6abb-4c44-8357-7119f6f01b75"},{"content":{"key":"visible","value":"true"},"type":"mf.zero.meta.StringAttribute","uuid":"2eefb4e6-d40d-47ed-9164-6bfc6451b253"}]},"type":"mf.zero.meta.AttributeMap","uuid":"1ca94856-8778-47e0-8e8f-b92cb6624ecf"},"dContained":[],"dstElement":{"type":"diagram.editor.model.Entity","uuid":"ab24b549-c0c1-43a5-8d0e-0d1c27dcaf99"},"inConnections":[],"outConnections":[],"points":[],"position":"0,0","properties":[],"size":"0,0,0,0","srcElement":{"type":"diagram.editor.model.Entity","uuid":"99f7b2a8-52bd-4a77-aabc-4d96a58d3bad"},"syntaxElement":null,"type":"line"},"type":"diagram.editor.model.Connection","uuid":"711c2a4c-b955-45cd-9516-1c48e26f1523"},{"content":{"attributes":{"content":{"attributes":[{"content":{"key":"active","value":"false"},"type":"mf.zero.meta.StringAttribute","uuid":"1872ba48-1e07-47af-9c25-66c922062468"},{"content":{"key":"destinationBlockUUID","value":"2935b9a3-8671-41a2-8162-42eeddbcf5f5"},"type":"mf.zero.meta.StringAttribute","uuid":"e14e5684-8f2b-4b83-ae1d-f0e339bc14da"},{"content":{"key":"destinationSessionID","value":3600.0},"type":"mf.zero.meta.RealAttribute","uuid":"757ddce9-85d0-4dc0-b300-802415d6af82"},{"content":{"key":"destinationUUID","value":"17b89f75-2d4a-4251-add7-ecc43963eff1"},"type":"mf.zero.meta.StringAttribute","uuid":"4f465bc8-a6d3-42c1-a489-6c219c184498"},{"content":{"key":"fade","value":"none"},"type":"mf.zero.meta.StringAttribute","uuid":"c7d4a56a-89f4-4264-803d-a47bb1595dd6"},{"content":{"key":"linecolor","value":"rgb(66, 66, 66)"},"type":"mf.zero.meta.StringAttribute","uuid":"4ea3125b-0755-4c5e-a9c5-c0965864499c"},{"content":{"key":"linewidth","value":1.0},"type":"mf.zero.meta.RealAttribute","uuid":"e569d9fc-1cb7-43eb-a6e0-94f1dc8ef254"},{"content":{"key":"sourceBlockUUID","value":"d74fddd2-494d-4a8c-8545-a1216712e613"},"type":"mf.zero.meta.StringAttribute","uuid":"245cfa9f-7ff2-4f9b-b419-41a2e22e0ce5"},{"content":{"key":"sourceSessionID","value":5287.0},"type":"mf.zero.meta.RealAttribute","uuid":"2dd1d3d3-cecf-4b9d-a417-88c966a85ff6"},{"content":{"key":"sourceUUID","value":"000a7c2b-ba4c-42a0-9dcd-26ee8b63dbab"},"type":"mf.zero.meta.StringAttribute","uuid":"93016da3-f9f1-4b4b-9ad3-47f506041388"},{"content":{"key":"type","value":"productLine"},"type":"mf.zero.meta.StringAttribute","uuid":"25af9638-eb18-4b4e-82da-219d00b4b80d"},{"content":{"key":"visible","value":"true"},"type":"mf.zero.meta.StringAttribute","uuid":"6cc2734b-613b-4c28-b01a-dd4ae8b974f2"}]},"type":"mf.zero.meta.AttributeMap","uuid":"0f9aca4e-855b-48d8-811e-863d5fe0e833"},"dContained":[],"dstElement":{"type":"diagram.editor.model.Entity","uuid":"2935b9a3-8671-41a2-8162-42eeddbcf5f5"},"inConnections":[],"outConnections":[],"points":[],"position":"0,0","properties":[],"size":"0,0,0,0","srcElement":{"type":"diagram.editor.model.Entity","uuid":"d74fddd2-494d-4a8c-8545-a1216712e613"},"syntaxElement":null,"type":"line"},"type":"diagram.editor.model.Connection","uuid":"3043ba75-c345-4f88-84c8-c499958a90f9"},{"content":{"attributes":{"content":{"attributes":[{"content":{"key":"active","value":"false"},"type":"mf.zero.meta.StringAttribute","uuid":"5a2a409e-5b3c-4034-9a08-d875ba0efa46"},{"content":{"key":"destinationBlockUUID","value":"d74fddd2-494d-4a8c-8545-a1216712e613"},"type":"mf.zero.meta.StringAttribute","uuid":"9d075c56-cb52-4edb-bad6-1dd77bb7916e"},{"content":{"key":"destinationSessionID","value":5287.0},"type":"mf.zero.meta.RealAttribute","uuid":"dbcc62be-96c6-4c80-a0d4-f4ede9c46fdd"},{"content":{"key":"destinationUUID","value":"000a7c2b-ba4c-42a0-9dcd-26ee8b63dbab"},"type":"mf.zero.meta.StringAttribute","uuid":"7668f5f2-0d69-40a9-b6f5-8e0225970cd8"},{"content":{"key":"fade","value":"none"},"type":"mf.zero.meta.StringAttribute","uuid":"ba88e690-1448-4d98-97b8-43a86f456f59"},{"content":{"key":"linecolor","value":"rgb(66, 66, 66)"},"type":"mf.zero.meta.StringAttribute","uuid":"b4456add-0c4d-48da-b9af-29c5f6048695"},{"content":{"key":"linewidth","value":1.0},"type":"mf.zero.meta.RealAttribute","uuid":"36d68fb9-e377-41eb-ba80-19e174126d94"},{"content":{"key":"sourceBlockUUID","value":"dfa60613-5053-4366-97c4-da26e781459d"},"type":"mf.zero.meta.StringAttribute","uuid":"9b1092be-e9e7-4288-806d-76724e1e8b31"},{"content":{"key":"sourceSessionID","value":3630.0},"type":"mf.zero.meta.RealAttribute","uuid":"acf121c8-668f-4780-84b5-1f93442bf823"},{"content":{"key":"sourceUUID","value":"0bec806d-76a0-4a46-ae04-979956035e46"},"type":"mf.zero.meta.StringAttribute","uuid":"3f988c34-5558-4a86-ae18-74ebcb7182b0"},{"content":{"key":"type","value":"reactantLine"},"type":"mf.zero.meta.StringAttribute","uuid":"d64ed3b1-303a-49ab-b063-1e0303b41784"},{"content":{"key":"visible","value":"true"},"type":"mf.zero.meta.StringAttribute","uuid":"9405a51e-7788-4739-afe5-b0570d3e40ff"}]},"type":"mf.zero.meta.AttributeMap","uuid":"1f6fbfb7-7cb8-447f-94ba-7222c48fcb23"},"dContained":[],"dstElement":{"type":"diagram.editor.model.Entity","uuid":"d74fddd2-494d-4a8c-8545-a1216712e613"},"inConnections":[],"outConnections":[],"points":[],"position":"0,0","properties":[],"size":"0,0,0,0","srcElement":{"type":"diagram.editor.model.Entity","uuid":"dfa60613-5053-4366-97c4-da26e781459d"},"syntaxElement":null,"type":"line"},"type":"diagram.editor.model.Connection","uuid":"2a32ef34-7af3-42b8-a712-d7bd22d57a2d"},{"content":{"attributes":{"content":{"attributes":[{"content":{"key":"active","value":"false"},"type":"mf.zero.meta.StringAttribute","uuid":"4a4423b9-90f3-4b5d-b185-e9b3507d8018"},{"content":{"key":"destinationBlockUUID","value":"7ba5ecfe-6287-45e2-ba4f-167949870ce7"},"type":"mf.zero.meta.StringAttribute","uuid":"57f5a844-6196-44b1-a425-c626fea46d37"},{"content":{"key":"destinationSessionID","value":3599.0},"type":"mf.zero.meta.RealAttribute","uuid":"5e00afea-b842-4f67-bcf2-6bc2120b0b56"},{"content":{"key":"destinationUUID","value":"133dbee4-7523-4dd1-906c-4f259e6594d4"},"type":"mf.zero.meta.StringAttribute","uuid":"c5e022ce-ccf4-483e-9562-707e92d4a3f0"},{"content":{"key":"fade","value":"none"},"type":"mf.zero.meta.StringAttribute","uuid":"02cc96b7-5726-431c-a9c3-22309a4509a7"},{"content":{"key":"linecolor","value":"rgb(66, 66, 66)"},"type":"mf.zero.meta.StringAttribute","uuid":"0ce306b1-81e5-40e7-8420-20347690cef7"},{"content":{"key":"linewidth","value":1.0},"type":"mf.zero.meta.RealAttribute","uuid":"a197b4c0-3499-4454-9c87-3f45dc3e0f50"},{"content":{"key":"sourceBlockUUID","value":"5c46305b-3888-45e4-bc7d-c1fe3a31ab27"},"type":"mf.zero.meta.StringAttribute","uuid":"ea84ba36-1157-444f-9aca-bcdc9924f3a0"},{"content":{"key":"sourceSessionID","value":5285.0},"type":"mf.zero.meta.RealAttribute","uuid":"28eeaf6c-101b-4bce-aa3e-47263824c223"},{"content":{"key":"sourceUUID","value":"0a5541c8-1655-488b-baf6-f1cde265dfc0"},"type":"mf.zero.meta.StringAttribute","uuid":"1c297a78-e75e-4057-90c8-b9ffb7baf345"},{"content":{"key":"type","value":"productLine"},"type":"mf.zero.meta.StringAttribute","uuid":"6ae31d15-177a-4b92-8d9c-b1f044f7d334"},{"content":{"key":"visible","value":"true"},"type":"mf.zero.meta.StringAttribute","uuid":"e77f1122-74ec-4d0b-850c-d3c2a016ab2f"}]},"type":"mf.zero.meta.AttributeMap","uuid":"0e18e10c-9107-435b-a9c6-9ffb7b6600cc"},"dContained":[],"dstElement":{"type":"diagram.editor.model.Entity","uuid":"7ba5ecfe-6287-45e2-ba4f-167949870ce7"},"inConnections":[],"outConnections":[],"points":[],"position":"0,0","properties":[],"size":"0,0,0,0","srcElement":{"type":"diagram.editor.model.Entity","uuid":"5c46305b-3888-45e4-bc7d-c1fe3a31ab27"},"syntaxElement":null,"type":"line"},"type":"diagram.editor.model.Connection","uuid":"6f5de706-a7c8-434f-9852-530809e9f9f9"},{"content":{"attributes":{"content":{"attributes":[{"content":{"key":"active","value":"false"},"type":"mf.zero.meta.StringAttribute","uuid":"70dc24a3-8fd4-4d21-8984-a4858691ea5b"},{"content":{"key":"destinationBlockUUID","value":"5c46305b-3888-45e4-bc7d-c1fe3a31ab27"},"type":"mf.zero.meta.StringAttribute","uuid":"bd4a06c6-cf19-47b5-960d-2685185730dd"},{"content":{"key":"destinationSessionID","value":5285.0},"type":"mf.zero.meta.RealAttribute","uuid":"fb0df03e-1849-4aab-9caa-23e41372a555"},{"content":{"key":"destinationUUID","value":"0a5541c8-1655-488b-baf6-f1cde265dfc0"},"type":"mf.zero.meta.StringAttribute","uuid":"59a44d5e-e9e7-4721-97d1-78707fc652c4"},{"content":{"key":"fade","value":"none"},"type":"mf.zero.meta.StringAttribute","uuid":"43e89c8b-dc44-4649-b86f-213db24a3fb1"},{"content":{"key":"linecolor","value":"rgb(66, 66, 66)"},"type":"mf.zero.meta.StringAttribute","uuid":"ebb53a20-1282-4788-ae1c-a06d72577b00"},{"content":{"key":"linewidth","value":1.0},"type":"mf.zero.meta.RealAttribute","uuid":"948f907f-c9c4-4792-a94a-37e56815afff"},{"content":{"key":"sourceBlockUUID","value":"c12befba-d61c-40b2-bffc-cc53043f8c1b"},"type":"mf.zero.meta.StringAttribute","uuid":"0b84fd72-9e17-42f9-b43f-1b5aeab78654"},{"content":{"key":"sourceSessionID","value":3629.0},"type":"mf.zero.meta.RealAttribute","uuid":"4e7eabdc-91fd-47c8-9df1-8bd65e68f91e"},{"content":{"key":"sourceUUID","value":"05977ff6-4ee5-424f-93b7-f47f17f38604"},"type":"mf.zero.meta.StringAttribute","uuid":"bc4f75ca-a2ed-4fe4-9d70-ca09b5127bac"},{"content":{"key":"type","value":"reactantLine"},"type":"mf.zero.meta.StringAttribute","uuid":"74b604d1-74ab-4449-9a7d-3781339c7c00"},{"content":{"key":"visible","value":"true"},"type":"mf.zero.meta.StringAttribute","uuid":"641892cb-4516-4467-ac6f-29d819ed2a7b"}]},"type":"mf.zero.meta.AttributeMap","uuid":"713ed30f-a933-441c-a81d-8a6aa270da1e"},"dContained":[],"dstElement":{"type":"diagram.editor.model.Entity","uuid":"5c46305b-3888-45e4-bc7d-c1fe3a31ab27"},"inConnections":[],"outConnections":[],"points":[],"position":"0,0","properties":[],"size":"0,0,0,0","srcElement":{"type":"diagram.editor.model.Entity","uuid":"c12befba-d61c-40b2-bffc-cc53043f8c1b"},"syntaxElement":null,"type":"line"},"type":"diagram.editor.model.Connection","uuid":"02e26dc2-885d-4b85-91fa-e4981d067eaf"},{"content":{"attributes":{"content":{"attributes":[{"content":{"key":"active","value":"false"},"type":"mf.zero.meta.StringAttribute","uuid":"64e3d8b1-f551-44dd-88d7-9389bf4805d5"},{"content":{"key":"destinationBlockUUID","value":"1301fcbe-5e77-4b53-bf2c-6525b346b1cf"},"type":"mf.zero.meta.StringAttribute","uuid":"fe5d073c-30af-4aa8-a037-6ea6558c4876"},{"content":{"key":"destinationSessionID","value":3598.0},"type":"mf.zero.meta.RealAttribute","uuid":"284f17b8-138d-4a82-aada-25e96cb958f0"},{"content":{"key":"destinationUUID","value":"41a463fb-4335-4610-954f-cdc9afaea0a4"},"type":"mf.zero.meta.StringAttribute","uuid":"7d2709e6-6663-4542-9382-c0b5af975de4"},{"content":{"key":"fade","value":"none"},"type":"mf.zero.meta.StringAttribute","uuid":"c33c7ab2-b716-438b-9916-67d65175cad2"},{"content":{"key":"linecolor","value":"rgb(66, 66, 66)"},"type":"mf.zero.meta.StringAttribute","uuid":"fccc8ac5-b259-4bca-9412-1740f235f8b5"},{"content":{"key":"linewidth","value":1.0},"type":"mf.zero.meta.RealAttribute","uuid":"46c391d4-cf6e-4fed-b5cd-d75b2f4549c6"},{"content":{"key":"sourceBlockUUID","value":"5465deb7-109c-4902-b417-04c084a9f137"},"type":"mf.zero.meta.StringAttribute","uuid":"fde1ab5d-be5a-4962-b72f-88639a4ddff4"},{"content":{"key":"sourceSessionID","value":5283.0},"type":"mf.zero.meta.RealAttribute","uuid":"da24fe8a-214b-43a9-98ec-bdd5c3f2ed8a"},{"content":{"key":"sourceUUID","value":"defd1c97-40bf-42c5-8fc9-d58accc0c5b1"},"type":"mf.zero.meta.StringAttribute","uuid":"ca380a46-0c41-4c51-9c8a-eec6ec7e237d"},{"content":{"key":"type","value":"productLine"},"type":"mf.zero.meta.StringAttribute","uuid":"2ca8174c-857a-434c-8e4a-c61e1d16ceb6"},{"content":{"key":"visible","value":"true"},"type":"mf.zero.meta.StringAttribute","uuid":"94d5ac39-82c7-4f67-97de-b0ca61e81c4f"}]},"type":"mf.zero.meta.AttributeMap","uuid":"13721d13-9bc8-45fd-a8f6-4804faa27b77"},"dContained":[],"dstElement":{"type":"diagram.editor.model.Entity","uuid":"1301fcbe-5e77-4b53-bf2c-6525b346b1cf"},"inConnections":[],"outConnections":[],"points":[],"position":"0,0","properties":[],"size":"0,0,0,0","srcElement":{"type":"diagram.editor.model.Entity","uuid":"5465deb7-109c-4902-b417-04c084a9f137"},"syntaxElement":null,"type":"line"},"type":"diagram.editor.model.Connection","uuid":"886375ac-4c04-4da2-b8c4-f9fcdfc555ce"},{"content":{"attributes":{"content":{"attributes":[{"content":{"key":"active","value":"false"},"type":"mf.zero.meta.StringAttribute","uuid":"d8cf0f3e-2b5c-4bf4-9478-5b0a6e08c8a9"},{"content":{"key":"destinationBlockUUID","value":"5465deb7-109c-4902-b417-04c084a9f137"},"type":"mf.zero.meta.StringAttribute","uuid":"cf077220-33d1-4a92-a92a-19ab25be2a8a"},{"content":{"key":"destinationSessionID","value":5283.0},"type":"mf.zero.meta.RealAttribute","uuid":"905f8d74-3523-41eb-8282-b13504c34446"},{"content":{"key":"destinationUUID","value":"defd1c97-40bf-42c5-8fc9-d58accc0c5b1"},"type":"mf.zero.meta.StringAttribute","uuid":"a520e6ea-7d83-4f68-8b01-c51704c19c5d"},{"content":{"key":"fade","value":"none"},"type":"mf.zero.meta.StringAttribute","uuid":"65e6147b-c568-4097-ad28-de91e168ce36"},{"content":{"key":"linecolor","value":"rgb(66, 66, 66)"},"type":"mf.zero.meta.StringAttribute","uuid":"87852f03-8b30-4c8d-baab-83de2da6c95a"},{"content":{"key":"linewidth","value":1.0},"type":"mf.zero.meta.RealAttribute","uuid":"719847ca-9b4a-45ee-80d7-0cd30e856b88"},{"content":{"key":"sourceBlockUUID","value":"6c0526bf-9443-4727-8a79-eda7121b3337"},"type":"mf.zero.meta.StringAttribute","uuid":"4dba09d6-82c5-4b65-855f-759b9fdaf9d6"},{"content":{"key":"sourceSessionID","value":3628.0},"type":"mf.zero.meta.RealAttribute","uuid":"d85ecdd4-99fe-4d97-bf5a-d3562698123b"},{"content":{"key":"sourceUUID","value":"b883e73c-86fc-4c92-8d52-3e8f32f2af86"},"type":"mf.zero.meta.StringAttribute","uuid":"f146d64b-218b-4138-a1a6-8ba4ec5a0324"},{"content":{"key":"type","value":"reactantLine"},"type":"mf.zero.meta.StringAttribute","uuid":"a01b6eb4-c680-4e17-a214-a5157781b0a4"},{"content":{"key":"visible","value":"true"},"type":"mf.zero.meta.StringAttribute","uuid":"d004cb56-945f-48c6-9e8b-80e5bd5ff0a6"}]},"type":"mf.zero.meta.AttributeMap","uuid":"35a70945-c37d-4025-a59b-aa29840b4f57"},"dContained":[],"dstElement":{"type":"diagram.editor.model.Entity","uuid":"5465deb7-109c-4902-b417-04c084a9f137"},"inConnections":[],"outConnections":[],"points":[],"position":"0,0","properties":[],"size":"0,0,0,0","srcElement":{"type":"diagram.editor.model.Entity","uuid":"6c0526bf-9443-4727-8a79-eda7121b3337"},"syntaxElement":null,"type":"line"},"type":"diagram.editor.model.Connection","uuid":"0a0e8529-d70a-4249-af63-224e11037d57"},{"content":{"attributes":{"content":{"attributes":[{"content":{"key":"active","value":"false"},"type":"mf.zero.meta.StringAttribute","uuid":"6b2b5729-62a8-4064-bfe2-bfcaa9d31b37"},{"content":{"key":"destinationBlockUUID","value":"d49ef53b-6432-4fc2-ab73-a56f5ad94e06"},"type":"mf.zero.meta.StringAttribute","uuid":"678546d0-4896-4c0c-bfed-2694bbb2fba8"},{"content":{"key":"destinationSessionID","value":3597.0},"type":"mf.zero.meta.RealAttribute","uuid":"da9e984b-8c67-411e-ba13-d765e8554e3e"},{"content":{"key":"destinationUUID","value":"7e3cd32e-60cd-4c28-9e15-5bbb26772d37"},"type":"mf.zero.meta.StringAttribute","uuid":"c0e1ef23-15e1-4b8b-bc38-1a8e76adafe8"},{"content":{"key":"fade","value":"none"},"type":"mf.zero.meta.StringAttribute","uuid":"29b5deb4-41a2-4c84-ab44-3fb2939a70a7"},{"content":{"key":"linecolor","value":"rgb(66, 66, 66)"},"type":"mf.zero.meta.StringAttribute","uuid":"4eec8476-cc79-4115-9818-19cdc929f215"},{"content":{"key":"linewidth","value":1.0},"type":"mf.zero.meta.RealAttribute","uuid":"41c0402d-c8a2-4c40-b3b1-6bc7d3ec0828"},{"content":{"key":"sourceBlockUUID","value":"a1acaf9b-4db8-4092-80c1-b80cced781e7"},"type":"mf.zero.meta.StringAttribute","uuid":"3e4187f9-db09-4ed0-ab56-8d7ccc6f0e66"},{"content":{"key":"sourceSessionID","value":5281.0},"type":"mf.zero.meta.RealAttribute","uuid":"9092f9fd-9446-4ec4-bc63-01656fbfa100"},{"content":{"key":"sourceUUID","value":"b8c01816-72d7-444d-b8b2-36140cf378bf"},"type":"mf.zero.meta.StringAttribute","uuid":"ab477057-f92a-49d4-9e4a-2893ae56bdf2"},{"content":{"key":"type","value":"productLine"},"type":"mf.zero.meta.StringAttribute","uuid":"64b1fa01-cc88-442f-870e-a02b5cf5e4e9"},{"content":{"key":"visible","value":"true"},"type":"mf.zero.meta.StringAttribute","uuid":"4a1082cb-a950-4591-9951-6c11e058beb5"}]},"type":"mf.zero.meta.AttributeMap","uuid":"26c09ea2-dd93-4a33-8830-fdba3cddac58"},"dContained":[],"dstElement":{"type":"diagram.editor.model.Entity","uuid":"d49ef53b-6432-4fc2-ab73-a56f5ad94e06"},"inConnections":[],"outConnections":[],"points":[],"position":"0,0","properties":[],"size":"0,0,0,0","srcElement":{"type":"diagram.editor.model.Entity","uuid":"a1acaf9b-4db8-4092-80c1-b80cced781e7"},"syntaxElement":null,"type":"line"},"type":"diagram.editor.model.Connection","uuid":"05e9e0e3-5ca7-42bf-8924-314ac97b4359"},{"content":{"attributes":{"content":{"attributes":[{"content":{"key":"active","value":"false"},"type":"mf.zero.meta.StringAttribute","uuid":"f8c4838f-14e9-495b-916c-3640e7f9eaee"},{"content":{"key":"destinationBlockUUID","value":"a1acaf9b-4db8-4092-80c1-b80cced781e7"},"type":"mf.zero.meta.StringAttribute","uuid":"19e1ddd1-1daa-45ca-8485-0b1690f8ad06"},{"content":{"key":"destinationSessionID","value":5281.0},"type":"mf.zero.meta.RealAttribute","uuid":"f5faa641-0f78-4fdd-a27a-a337a57534ba"},{"content":{"key":"destinationUUID","value":"b8c01816-72d7-444d-b8b2-36140cf378bf"},"type":"mf.zero.meta.StringAttribute","uuid":"852f8e40-f73a-4dd2-a484-91c5b5572e82"},{"content":{"key":"fade","value":"none"},"type":"mf.zero.meta.StringAttribute","uuid":"d590c32c-6dc3-44bd-b6ac-a5a497a6349d"},{"content":{"key":"linecolor","value":"rgb(66, 66, 66)"},"type":"mf.zero.meta.StringAttribute","uuid":"658dbd7e-7944-41c9-b701-256283d2b270"},{"content":{"key":"linewidth","value":1.0},"type":"mf.zero.meta.RealAttribute","uuid":"dbe3840b-a012-4569-8a1f-fdecf635682c"},{"content":{"key":"sourceBlockUUID","value":"93481130-1893-415d-a8c0-f1e7fe56064a"},"type":"mf.zero.meta.StringAttribute","uuid":"40491bbc-a498-495d-87b8-a83b6f5a5bf0"},{"content":{"key":"sourceSessionID","value":3627.0},"type":"mf.zero.meta.RealAttribute","uuid":"9a32fd5f-064f-4dac-ae6d-b34ce584c36d"},{"content":{"key":"sourceUUID","value":"81ed4cc2-f330-4533-b1d8-a5805eb43da3"},"type":"mf.zero.meta.StringAttribute","uuid":"a8bb08b0-b4dd-4530-91a3-e38440dc5123"},{"content":{"key":"type","value":"reactantLine"},"type":"mf.zero.meta.StringAttribute","uuid":"ad3334d3-54cd-4691-af06-a80ecfe0be13"},{"content":{"key":"visible","value":"true"},"type":"mf.zero.meta.StringAttribute","uuid":"599651b4-3aea-4e65-88f1-df05acc31b81"}]},"type":"mf.zero.meta.AttributeMap","uuid":"b8722368-246b-481a-bd2b-56eca07b22d3"},"dContained":[],"dstElement":{"type":"diagram.editor.model.Entity","uuid":"a1acaf9b-4db8-4092-80c1-b80cced781e7"},"inConnections":[],"outConnections":[],"points":[],"position":"0,0","properties":[],"size":"0,0,0,0","srcElement":{"type":"diagram.editor.model.Entity","uuid":"93481130-1893-415d-a8c0-f1e7fe56064a"},"syntaxElement":null,"type":"line"},"type":"diagram.editor.model.Connection","uuid":"9fd0e2e1-668f-4b8d-9bdf-e231dec1c0bb"},{"content":{"attributes":{"content":{"attributes":[{"content":{"key":"active","value":"false"},"type":"mf.zero.meta.StringAttribute","uuid":"5c2c66bb-45e6-4afd-a39d-77477c15ff9b"},{"content":{"key":"destinationBlockUUID","value":"3757f88c-484b-4750-9638-220c5f9ef43f"},"type":"mf.zero.meta.StringAttribute","uuid":"4439428c-2d3b-4931-bcd1-70687001ceb6"},{"content":{"key":"destinationSessionID","value":3596.0},"type":"mf.zero.meta.RealAttribute","uuid":"bf139db9-bedd-4acb-a7ef-e543614bd9fa"},{"content":{"key":"destinationUUID","value":"91500eb2-c32c-493d-b4ec-50fb3d64b20c"},"type":"mf.zero.meta.StringAttribute","uuid":"2fef18e9-b45c-4700-8452-29a5aba8ca7f"},{"content":{"key":"fade","value":"none"},"type":"mf.zero.meta.StringAttribute","uuid":"b2f6df40-c74d-4af7-acf2-6464af22ba92"},{"content":{"key":"linecolor","value":"rgb(66, 66, 66)"},"type":"mf.zero.meta.StringAttribute","uuid":"2cd1aa76-e0df-428e-82ca-238967a79479"},{"content":{"key":"linewidth","value":1.0},"type":"mf.zero.meta.RealAttribute","uuid":"15bd0f03-f319-4598-80d3-acfc3a66e1a5"},{"content":{"key":"sourceBlockUUID","value":"deeba48f-4d12-4517-b967-cad13806b987"},"type":"mf.zero.meta.StringAttribute","uuid":"4912331d-cf20-44ce-96e0-1880ffde972b"},{"content":{"key":"sourceSessionID","value":5279.0},"type":"mf.zero.meta.RealAttribute","uuid":"c09609a7-787b-4a36-9516-4bc8cfa97792"},{"content":{"key":"sourceUUID","value":"04b7e63d-b518-486d-aace-026e607c5c53"},"type":"mf.zero.meta.StringAttribute","uuid":"9337eafe-ec5e-4a61-8554-8d058bd13717"},{"content":{"key":"type","value":"productLine"},"type":"mf.zero.meta.StringAttribute","uuid":"1a9696c0-7e1d-4528-8ab2-cf23149654e0"},{"content":{"key":"visible","value":"true"},"type":"mf.zero.meta.StringAttribute","uuid":"2e2ec1c8-bb6e-40a3-8d04-fd08df0d0d8e"}]},"type":"mf.zero.meta.AttributeMap","uuid":"c9c57ede-153a-470a-8f24-d491fef781b9"},"dContained":[],"dstElement":{"type":"diagram.editor.model.Entity","uuid":"3757f88c-484b-4750-9638-220c5f9ef43f"},"inConnections":[],"outConnections":[],"points":[],"position":"0,0","properties":[],"size":"0,0,0,0","srcElement":{"type":"diagram.editor.model.Entity","uuid":"deeba48f-4d12-4517-b967-cad13806b987"},"syntaxElement":null,"type":"line"},"type":"diagram.editor.model.Connection","uuid":"6f539a3c-ad73-4af9-a8b1-73fa685d6fa1"},{"content":{"attributes":{"content":{"attributes":[{"content":{"key":"active","value":"false"},"type":"mf.zero.meta.StringAttribute","uuid":"2734a755-e023-4570-a44a-6e2819661dcb"},{"content":{"key":"destinationBlockUUID","value":"deeba48f-4d12-4517-b967-cad13806b987"},"type":"mf.zero.meta.StringAttribute","uuid":"24cae1e2-51a0-4496-bc57-e3a20f676e9b"},{"content":{"key":"destinationSessionID","value":5279.0},"type":"mf.zero.meta.RealAttribute","uuid":"d8fb2949-9eaf-4a1e-921a-9604407b29dd"},{"content":{"key":"destinationUUID","value":"04b7e63d-b518-486d-aace-026e607c5c53"},"type":"mf.zero.meta.StringAttribute","uuid":"7071f6ae-fd3f-4881-a2fd-b7be94dce395"},{"content":{"key":"fade","value":"none"},"type":"mf.zero.meta.StringAttribute","uuid":"3b9eeace-3b98-40d4-a9b3-d653d7da8b1c"},{"content":{"key":"linecolor","value":"rgb(66, 66, 66)"},"type":"mf.zero.meta.StringAttribute","uuid":"b621875f-5c7a-4dcb-86da-4c6d73360e3e"},{"content":{"key":"linewidth","value":1.0},"type":"mf.zero.meta.RealAttribute","uuid":"b827a08c-a19c-4d76-8b8f-4e7e13d64712"},{"content":{"key":"sourceBlockUUID","value":"8004670d-5171-4c8f-b4eb-8fcd9204f0b9"},"type":"mf.zero.meta.StringAttribute","uuid":"8e72523c-671e-4e4e-925f-eecdd7f28996"},{"content":{"key":"sourceSessionID","value":3626.0},"type":"mf.zero.meta.RealAttribute","uuid":"f6cf14c3-c380-474a-97ad-2c482ba09553"},{"content":{"key":"sourceUUID","value":"39035ecf-4ca6-445a-a2a7-69cf3e8bb94a"},"type":"mf.zero.meta.StringAttribute","uuid":"4c8585cf-5401-41b1-9220-465faac5da20"},{"content":{"key":"type","value":"reactantLine"},"type":"mf.zero.meta.StringAttribute","uuid":"0dc3d106-c2e0-4211-8ca3-6f49d93e76cf"},{"content":{"key":"visible","value":"true"},"type":"mf.zero.meta.StringAttribute","uuid":"a4b88a61-85f4-4ec2-8e03-d8bb4877f4b9"}]},"type":"mf.zero.meta.AttributeMap","uuid":"7882f1b0-e334-4d2d-afc7-17470ce48981"},"dContained":[],"dstElement":{"type":"diagram.editor.model.Entity","uuid":"deeba48f-4d12-4517-b967-cad13806b987"},"inConnections":[],"outConnections":[],"points":[],"position":"0,0","properties":[],"size":"0,0,0,0","srcElement":{"type":"diagram.editor.model.Entity","uuid":"8004670d-5171-4c8f-b4eb-8fcd9204f0b9"},"syntaxElement":null,"type":"line"},"type":"diagram.editor.model.Connection","uuid":"31605b6d-d139-4871-94bd-a521607d78d5"},{"content":{"attributes":{"content":{"attributes":[{"content":{"key":"active","value":"false"},"type":"mf.zero.meta.StringAttribute","uuid":"fae3f3e6-e601-467b-91cf-6db0c18cd20d"},{"content":{"key":"destinationBlockUUID","value":"f3391049-bb9f-4eb2-ae2a-33da431740c3"},"type":"mf.zero.meta.StringAttribute","uuid":"873a9408-9f59-416e-9605-0c1251ae5dfa"},{"content":{"key":"destinationSessionID","value":3595.0},"type":"mf.zero.meta.RealAttribute","uuid":"62e6ece1-8bbb-441f-adb2-53d8c0c7e51d"},{"content":{"key":"destinationUUID","value":"c6fde1c4-22f1-4848-aaaf-5f0d9fa5bee5"},"type":"mf.zero.meta.StringAttribute","uuid":"dfc29a58-0468-4c2d-944c-44ff736d0ceb"},{"content":{"key":"fade","value":"none"},"type":"mf.zero.meta.StringAttribute","uuid":"d0a7ab08-05c5-4649-a499-b37ea450ba71"},{"content":{"key":"linecolor","value":"rgb(66, 66, 66)"},"type":"mf.zero.meta.StringAttribute","uuid":"39cc2dcd-7d5c-47f8-a775-338fa40449f2"},{"content":{"key":"linewidth","value":1.0},"type":"mf.zero.meta.RealAttribute","uuid":"b3b2a2f0-06e8-4d1e-b0e9-1e03af8e426c"},{"content":{"key":"sourceBlockUUID","value":"60248122-c962-4b37-8928-c1877821028c"},"type":"mf.zero.meta.StringAttribute","uuid":"f734cd58-e5c6-4ec7-9151-4d995973f2b0"},{"content":{"key":"sourceSessionID","value":5277.0},"type":"mf.zero.meta.RealAttribute","uuid":"a5033625-09eb-44d9-af3d-d2272f1f80bf"},{"content":{"key":"sourceUUID","value":"3ff91bba-3100-48e9-91dc-8f2a96e58333"},"type":"mf.zero.meta.StringAttribute","uuid":"0dc885a6-7cde-4378-8efa-42d08aea57e8"},{"content":{"key":"type","value":"productLine"},"type":"mf.zero.meta.StringAttribute","uuid":"cb28dac5-5b90-406d-82ea-f06011475a7c"},{"content":{"key":"visible","value":"true"},"type":"mf.zero.meta.StringAttribute","uuid":"3e88b3d4-802a-40cb-89d1-a7b33b9a8e43"}]},"type":"mf.zero.meta.AttributeMap","uuid":"51b188d6-2584-4f56-b8a1-1d942914f129"},"dContained":[],"dstElement":{"type":"diagram.editor.model.Entity","uuid":"f3391049-bb9f-4eb2-ae2a-33da431740c3"},"inConnections":[],"outConnections":[],"points":[],"position":"0,0","properties":[],"size":"0,0,0,0","srcElement":{"type":"diagram.editor.model.Entity","uuid":"60248122-c962-4b37-8928-c1877821028c"},"syntaxElement":null,"type":"line"},"type":"diagram.editor.model.Connection","uuid":"8c2983c6-1489-4188-8d75-126b2fb9ee4a"},{"content":{"attributes":{"content":{"attributes":[{"content":{"key":"active","value":"false"},"type":"mf.zero.meta.StringAttribute","uuid":"dc1b925e-e8e3-4265-a090-b3d74f187e84"},{"content":{"key":"destinationBlockUUID","value":"60248122-c962-4b37-8928-c1877821028c"},"type":"mf.zero.meta.StringAttribute","uuid":"46018ca3-a091-4e91-a342-b839743401bf"},{"content":{"key":"destinationSessionID","value":5277.0},"type":"mf.zero.meta.RealAttribute","uuid":"f536bd9e-dcc4-4604-9a5b-809d8fab7a88"},{"content":{"key":"destinationUUID","value":"3ff91bba-3100-48e9-91dc-8f2a96e58333"},"type":"mf.zero.meta.StringAttribute","uuid":"8e6cbd7d-8861-4766-b90f-104c20fcf5c5"},{"content":{"key":"fade","value":"none"},"type":"mf.zero.meta.StringAttribute","uuid":"a8c1330b-e2ae-4abf-ae0d-0786e2493e28"},{"content":{"key":"linecolor","value":"rgb(66, 66, 66)"},"type":"mf.zero.meta.StringAttribute","uuid":"45661fd7-9d0f-4bc2-bb7e-4c866f332b72"},{"content":{"key":"linewidth","value":1.0},"type":"mf.zero.meta.RealAttribute","uuid":"6e4f5306-be45-4820-b628-aa7d559acfe3"},{"content":{"key":"sourceBlockUUID","value":"84eb8136-440d-4d94-8ee1-c3d45f97dea7"},"type":"mf.zero.meta.StringAttribute","uuid":"e474888b-5639-43c3-b9bd-f9ab81c177f5"},{"content":{"key":"sourceSessionID","value":3625.0},"type":"mf.zero.meta.RealAttribute","uuid":"ec7e402e-bc71-4d16-b261-9da4133c21c2"},{"content":{"key":"sourceUUID","value":"670c3fc7-509b-4ee2-b318-c3a47204f8db"},"type":"mf.zero.meta.StringAttribute","uuid":"617c5fda-f44c-4c2c-ad2f-0c0f8d884a9f"},{"content":{"key":"type","value":"reactantLine"},"type":"mf.zero.meta.StringAttribute","uuid":"e66aaf45-f2d3-4bcd-9d9f-6cf0320762b2"},{"content":{"key":"visible","value":"true"},"type":"mf.zero.meta.StringAttribute","uuid":"529d1de9-3dfc-4338-b9ab-b64e97c0108a"}]},"type":"mf.zero.meta.AttributeMap","uuid":"8820a07d-eb52-4e31-bc45-7c5c9611ac0f"},"dContained":[],"dstElement":{"type":"diagram.editor.model.Entity","uuid":"60248122-c962-4b37-8928-c1877821028c"},"inConnections":[],"outConnections":[],"points":[],"position":"0,0","properties":[],"size":"0,0,0,0","srcElement":{"type":"diagram.editor.model.Entity","uuid":"84eb8136-440d-4d94-8ee1-c3d45f97dea7"},"syntaxElement":null,"type":"line"},"type":"diagram.editor.model.Connection","uuid":"e2adecaf-46df-4e4f-a924-b500ee5aa5cc"},{"content":{"attributes":{"content":{"attributes":[{"content":{"key":"active","value":"false"},"type":"mf.zero.meta.StringAttribute","uuid":"d5b94f4f-86c3-4838-a2de-f7cfbe3417e6"},{"content":{"key":"destinationBlockUUID","value":"362bd48c-b2e9-4433-9374-4d4027ae6484"},"type":"mf.zero.meta.StringAttribute","uuid":"b567448f-9919-4d95-abf9-616ce202303c"},{"content":{"key":"destinationSessionID","value":3594.0},"type":"mf.zero.meta.RealAttribute","uuid":"885caff7-752c-47bf-bb39-c1016af1d56b"},{"content":{"key":"destinationUUID","value":"c1f770e9-d649-4cdd-91a3-4374edb37487"},"type":"mf.zero.meta.StringAttribute","uuid":"89284226-31e7-4a6f-aa39-96429fd31d12"},{"content":{"key":"fade","value":"none"},"type":"mf.zero.meta.StringAttribute","uuid":"21999301-ea95-4f35-9883-2f52b207db03"},{"content":{"key":"linecolor","value":"rgb(66, 66, 66)"},"type":"mf.zero.meta.StringAttribute","uuid":"f9e6549f-d160-452d-ba13-92a896d34b2a"},{"content":{"key":"linewidth","value":1.0},"type":"mf.zero.meta.RealAttribute","uuid":"74eff246-7c9d-4e58-aed3-fa4504382258"},{"content":{"key":"sourceBlockUUID","value":"c0fdf531-d094-4b85-9dea-0c0a835f1576"},"type":"mf.zero.meta.StringAttribute","uuid":"c0a34d95-1831-44bb-ada8-29801ff05a81"},{"content":{"key":"sourceSessionID","value":5275.0},"type":"mf.zero.meta.RealAttribute","uuid":"d3679833-886a-40d9-8464-c96633eed1b0"},{"content":{"key":"sourceUUID","value":"ff3683f9-9005-4446-9274-deb3b4589eed"},"type":"mf.zero.meta.StringAttribute","uuid":"5ee32b4f-ebd4-4eeb-a7c6-8f50b8d0401d"},{"content":{"key":"type","value":"productLine"},"type":"mf.zero.meta.StringAttribute","uuid":"7b4560ae-fd99-4a53-95db-1b20fc693fff"},{"content":{"key":"visible","value":"true"},"type":"mf.zero.meta.StringAttribute","uuid":"1885b5a2-039f-49bd-a314-5ddfd05bd858"}]},"type":"mf.zero.meta.AttributeMap","uuid":"6ae2ef88-e406-4405-83c6-d642367e1c72"},"dContained":[],"dstElement":{"type":"diagram.editor.model.Entity","uuid":"362bd48c-b2e9-4433-9374-4d4027ae6484"},"inConnections":[],"outConnections":[],"points":[],"position":"0,0","properties":[],"size":"0,0,0,0","srcElement":{"type":"diagram.editor.model.Entity","uuid":"c0fdf531-d094-4b85-9dea-0c0a835f1576"},"syntaxElement":null,"type":"line"},"type":"diagram.editor.model.Connection","uuid":"b72b7e52-fb55-4356-979a-0fbac692a375"},{"content":{"attributes":{"content":{"attributes":[{"content":{"key":"active","value":"false"},"type":"mf.zero.meta.StringAttribute","uuid":"75134aa6-812d-4861-b2a0-15c0f3a3be14"},{"content":{"key":"destinationBlockUUID","value":"c0fdf531-d094-4b85-9dea-0c0a835f1576"},"type":"mf.zero.meta.StringAttribute","uuid":"93206681-5b1e-4668-ab62-fde1cfea256a"},{"content":{"key":"destinationSessionID","value":5275.0},"type":"mf.zero.meta.RealAttribute","uuid":"35c8d2bd-01ea-4198-a05d-3e17b6ed942c"},{"content":{"key":"destinationUUID","value":"ff3683f9-9005-4446-9274-deb3b4589eed"},"type":"mf.zero.meta.StringAttribute","uuid":"896ed91a-0b5b-43fb-885b-9dc6e7442f99"},{"content":{"key":"fade","value":"none"},"type":"mf.zero.meta.StringAttribute","uuid":"3e1bfbed-a3df-4293-9cb7-ec3c6489a40f"},{"content":{"key":"linecolor","value":"rgb(66, 66, 66)"},"type":"mf.zero.meta.StringAttribute","uuid":"8b970d7a-5c7c-48d3-98c1-2c98e49569e7"},{"content":{"key":"linewidth","value":1.0},"type":"mf.zero.meta.RealAttribute","uuid":"e59b7a59-ea5d-4da9-ad48-c51241730ddd"},{"content":{"key":"sourceBlockUUID","value":"4ceb344d-6dd0-4a94-9a4e-b1ad043ec702"},"type":"mf.zero.meta.StringAttribute","uuid":"3b109461-bf28-414a-9e7a-872aa1fb8f67"},{"content":{"key":"sourceSessionID","value":3624.0},"type":"mf.zero.meta.RealAttribute","uuid":"e419780e-a448-4204-8cb4-934fb363cdec"},{"content":{"key":"sourceUUID","value":"8cbeae0d-caab-424d-85d6-243e7930e46f"},"type":"mf.zero.meta.StringAttribute","uuid":"754499ec-9cc5-4bba-9de2-0157e36a25b9"},{"content":{"key":"type","value":"reactantLine"},"type":"mf.zero.meta.StringAttribute","uuid":"850059bf-9a69-4e8f-bac9-eb17ed8961ec"},{"content":{"key":"visible","value":"true"},"type":"mf.zero.meta.StringAttribute","uuid":"406e99f4-dc46-4eed-b794-6c8166bcbcfe"}]},"type":"mf.zero.meta.AttributeMap","uuid":"0863161e-8615-435b-95f6-05ce8b7753c8"},"dContained":[],"dstElement":{"type":"diagram.editor.model.Entity","uuid":"c0fdf531-d094-4b85-9dea-0c0a835f1576"},"inConnections":[],"outConnections":[],"points":[],"position":"0,0","properties":[],"size":"0,0,0,0","srcElement":{"type":"diagram.editor.model.Entity","uuid":"4ceb344d-6dd0-4a94-9a4e-b1ad043ec702"},"syntaxElement":null,"type":"line"},"type":"diagram.editor.model.Connection","uuid":"21594d7d-7fa7-4676-a23d-71e811608bf4"},{"content":{"attributes":{"content":{"attributes":[{"content":{"key":"active","value":"false"},"type":"mf.zero.meta.StringAttribute","uuid":"8543a3f8-0228-4dfa-882b-07db9760def7"},{"content":{"key":"destinationBlockUUID","value":"36ebc5ab-5147-44ee-8a15-7d8dd16a0c83"},"type":"mf.zero.meta.StringAttribute","uuid":"0d295d5f-2a7a-4421-9045-53aea6fc2ed0"},{"content":{"key":"destinationSessionID","value":3593.0},"type":"mf.zero.meta.RealAttribute","uuid":"514a2407-df94-4196-b312-52ec386c2f49"},{"content":{"key":"destinationUUID","value":"19eab4be-9ead-4642-9661-1a30c55e9a16"},"type":"mf.zero.meta.StringAttribute","uuid":"be93eb45-10e6-4e16-9214-2c0260e330ba"},{"content":{"key":"fade","value":"none"},"type":"mf.zero.meta.StringAttribute","uuid":"9cfc084b-33a4-4143-b3b5-7b982757f489"},{"content":{"key":"linecolor","value":"rgb(66, 66, 66)"},"type":"mf.zero.meta.StringAttribute","uuid":"00025084-6630-4c97-a533-97dd20d0f952"},{"content":{"key":"linewidth","value":1.0},"type":"mf.zero.meta.RealAttribute","uuid":"b251550c-d6d3-4bff-b29f-9d3d3967a41e"},{"content":{"key":"sourceBlockUUID","value":"ced0365c-7b87-4074-b62c-4c17af941702"},"type":"mf.zero.meta.StringAttribute","uuid":"8dd64147-c42a-4496-8c4c-3c9d8d69693c"},{"content":{"key":"sourceSessionID","value":5273.0},"type":"mf.zero.meta.RealAttribute","uuid":"275fd023-a996-4418-ab53-522a42bbf1ca"},{"content":{"key":"sourceUUID","value":"30b7dc1c-f48b-4d99-ba99-604762994c11"},"type":"mf.zero.meta.StringAttribute","uuid":"e8fc29c2-d87d-4ba1-b4bc-319bbe0f5b01"},{"content":{"key":"type","value":"productLine"},"type":"mf.zero.meta.StringAttribute","uuid":"fda0a938-a6d2-46d5-9667-b7cdc5773cca"},{"content":{"key":"visible","value":"true"},"type":"mf.zero.meta.StringAttribute","uuid":"c1409581-20b5-4a59-817d-7b59d42d08e2"}]},"type":"mf.zero.meta.AttributeMap","uuid":"7a692560-7328-4964-a1ba-d1ea9da3bb26"},"dContained":[],"dstElement":{"type":"diagram.editor.model.Entity","uuid":"36ebc5ab-5147-44ee-8a15-7d8dd16a0c83"},"inConnections":[],"outConnections":[],"points":[],"position":"0,0","properties":[],"size":"0,0,0,0","srcElement":{"type":"diagram.editor.model.Entity","uuid":"ced0365c-7b87-4074-b62c-4c17af941702"},"syntaxElement":null,"type":"line"},"type":"diagram.editor.model.Connection","uuid":"a427a117-1a06-4c2c-af2f-26a95a13bb45"},{"content":{"attributes":{"content":{"attributes":[{"content":{"key":"active","value":"false"},"type":"mf.zero.meta.StringAttribute","uuid":"010788e0-920f-4520-b96a-85bdea30e283"},{"content":{"key":"destinationBlockUUID","value":"ced0365c-7b87-4074-b62c-4c17af941702"},"type":"mf.zero.meta.StringAttribute","uuid":"b7a598c8-613e-4d32-8a73-dbfa24982989"},{"content":{"key":"destinationSessionID","value":5273.0},"type":"mf.zero.meta.RealAttribute","uuid":"96f090ce-2d7b-45a4-ae38-f4f53e5732c8"},{"content":{"key":"destinationUUID","value":"30b7dc1c-f48b-4d99-ba99-604762994c11"},"type":"mf.zero.meta.StringAttribute","uuid":"83c79161-1110-45fb-81da-d5db44e76ba6"},{"content":{"key":"fade","value":"none"},"type":"mf.zero.meta.StringAttribute","uuid":"cda67a1d-6d5c-4d31-a23c-10d43a010e5f"},{"content":{"key":"linecolor","value":"rgb(66, 66, 66)"},"type":"mf.zero.meta.StringAttribute","uuid":"8c4b81ce-81a6-449a-b746-8082ab8d7045"},{"content":{"key":"linewidth","value":1.0},"type":"mf.zero.meta.RealAttribute","uuid":"d150c575-10d9-43d6-83dc-884581643971"},{"content":{"key":"sourceBlockUUID","value":"29071865-0bad-44cf-9fbd-809b088bea1f"},"type":"mf.zero.meta.StringAttribute","uuid":"2978a1e2-2063-426b-85fc-1bfe3977f596"},{"content":{"key":"sourceSessionID","value":3623.0},"type":"mf.zero.meta.RealAttribute","uuid":"1a90afed-ba67-4b95-afe3-0c79550bef68"},{"content":{"key":"sourceUUID","value":"b846b519-b5e8-4e37-a6b4-42696e1a0f67"},"type":"mf.zero.meta.StringAttribute","uuid":"fd586b44-bbc1-422a-a57e-8d150ad04b29"},{"content":{"key":"type","value":"reactantLine"},"type":"mf.zero.meta.StringAttribute","uuid":"95a1cf2c-b451-443f-a412-74f2cba96be6"},{"content":{"key":"visible","value":"true"},"type":"mf.zero.meta.StringAttribute","uuid":"9e1e1eb6-1579-4791-a41a-1224bc51c668"}]},"type":"mf.zero.meta.AttributeMap","uuid":"8660c94c-01c0-48c1-9687-cf9c14c73c35"},"dContained":[],"dstElement":{"type":"diagram.editor.model.Entity","uuid":"ced0365c-7b87-4074-b62c-4c17af941702"},"inConnections":[],"outConnections":[],"points":[],"position":"0,0","properties":[],"size":"0,0,0,0","srcElement":{"type":"diagram.editor.model.Entity","uuid":"29071865-0bad-44cf-9fbd-809b088bea1f"},"syntaxElement":null,"type":"line"},"type":"diagram.editor.model.Connection","uuid":"d7f82859-9cf8-4722-b685-5521f12e99ab"},{"content":{"attributes":{"content":{"attributes":[{"content":{"key":"active","value":"false"},"type":"mf.zero.meta.StringAttribute","uuid":"db8b89eb-2940-46ad-a5a9-97dfcc754073"},{"content":{"key":"destinationBlockUUID","value":"dfe218a9-0652-4175-a60a-97748278422c"},"type":"mf.zero.meta.StringAttribute","uuid":"5f67a4fe-ef45-4273-82c0-a9fd85bdad56"},{"content":{"key":"destinationSessionID","value":3592.0},"type":"mf.zero.meta.RealAttribute","uuid":"171f88f9-3268-44ff-bd3e-841e93734f43"},{"content":{"key":"destinationUUID","value":"4720a9f0-c224-4c4a-990b-3843ec5dddbe"},"type":"mf.zero.meta.StringAttribute","uuid":"ce4fd51d-a170-466c-9613-8d00246d7cdd"},{"content":{"key":"fade","value":"none"},"type":"mf.zero.meta.StringAttribute","uuid":"f96ff0e7-2022-46e2-b796-2a8acbbc3274"},{"content":{"key":"linecolor","value":"rgb(66, 66, 66)"},"type":"mf.zero.meta.StringAttribute","uuid":"7e836650-4abf-410a-96eb-d520953c16b4"},{"content":{"key":"linewidth","value":1.0},"type":"mf.zero.meta.RealAttribute","uuid":"92380c4b-2240-4128-9ea6-b4f10b7b9347"},{"content":{"key":"sourceBlockUUID","value":"cbb5f07f-324b-4d5d-82c3-2c82ee7d973d"},"type":"mf.zero.meta.StringAttribute","uuid":"804e7bbf-4d2b-4dfa-aaaf-b83922db9a00"},{"content":{"key":"sourceSessionID","value":5271.0},"type":"mf.zero.meta.RealAttribute","uuid":"2b12ad69-8974-41b6-b246-9343ec2f23c7"},{"content":{"key":"sourceUUID","value":"bc51d42d-2dbe-4dcf-bbc9-b9d927b6abce"},"type":"mf.zero.meta.StringAttribute","uuid":"5d840220-516e-4d6a-b6fa-a0d4cf67c8eb"},{"content":{"key":"type","value":"productLine"},"type":"mf.zero.meta.StringAttribute","uuid":"acb149c8-e93a-42fd-8e25-3f095fe9e9ed"},{"content":{"key":"visible","value":"true"},"type":"mf.zero.meta.StringAttribute","uuid":"30d72858-369b-4fab-b9a1-4f8e002c0413"}]},"type":"mf.zero.meta.AttributeMap","uuid":"02dcf6f7-5cb3-466f-a063-c13f40b921bd"},"dContained":[],"dstElement":{"type":"diagram.editor.model.Entity","uuid":"dfe218a9-0652-4175-a60a-97748278422c"},"inConnections":[],"outConnections":[],"points":[],"position":"0,0","properties":[],"size":"0,0,0,0","srcElement":{"type":"diagram.editor.model.Entity","uuid":"cbb5f07f-324b-4d5d-82c3-2c82ee7d973d"},"syntaxElement":null,"type":"line"},"type":"diagram.editor.model.Connection","uuid":"bfb6d52e-930c-416c-9e8a-a58d67faacdd"},{"content":{"attributes":{"content":{"attributes":[{"content":{"key":"active","value":"false"},"type":"mf.zero.meta.StringAttribute","uuid":"fda7b164-2279-4e1d-b1c3-85583460278e"},{"content":{"key":"destinationBlockUUID","value":"cbb5f07f-324b-4d5d-82c3-2c82ee7d973d"},"type":"mf.zero.meta.StringAttribute","uuid":"105faae8-c3df-4390-9a39-00ac57a40125"},{"content":{"key":"destinationSessionID","value":5271.0},"type":"mf.zero.meta.RealAttribute","uuid":"a3edbe99-b4f7-49a9-9be6-f5da227af060"},{"content":{"key":"destinationUUID","value":"bc51d42d-2dbe-4dcf-bbc9-b9d927b6abce"},"type":"mf.zero.meta.StringAttribute","uuid":"90d28b09-b5e0-4508-9b55-e26208bbca68"},{"content":{"key":"fade","value":"none"},"type":"mf.zero.meta.StringAttribute","uuid":"0056a97d-ceb2-40d9-89d7-50ccd8b3e0a0"},{"content":{"key":"linecolor","value":"rgb(66, 66, 66)"},"type":"mf.zero.meta.StringAttribute","uuid":"b4ef3912-1866-4123-9149-e9e86d58de2f"},{"content":{"key":"linewidth","value":1.0},"type":"mf.zero.meta.RealAttribute","uuid":"88694f63-22fd-44db-b49b-8df87517145e"},{"content":{"key":"sourceBlockUUID","value":"1eefb80b-7498-4eda-91d2-072054a67046"},"type":"mf.zero.meta.StringAttribute","uuid":"72f561cf-5147-4b01-a514-da0e2ef8dbab"},{"content":{"key":"sourceSessionID","value":3622.0},"type":"mf.zero.meta.RealAttribute","uuid":"833d5974-2c7f-45c6-a09a-9436af0f83d7"},{"content":{"key":"sourceUUID","value":"64558ab2-ffa7-40e4-845a-8c81097f5ade"},"type":"mf.zero.meta.StringAttribute","uuid":"04890f60-09f5-4eca-a694-d29adc7a67df"},{"content":{"key":"type","value":"reactantLine"},"type":"mf.zero.meta.StringAttribute","uuid":"def12984-5930-4ae2-ac8c-0138b634beeb"},{"content":{"key":"visible","value":"true"},"type":"mf.zero.meta.StringAttribute","uuid":"c7ce1028-bbc8-42ce-b6ba-2a7f499aaa0b"}]},"type":"mf.zero.meta.AttributeMap","uuid":"16395c2e-ee5f-4a90-ab29-8ada59e6768c"},"dContained":[],"dstElement":{"type":"diagram.editor.model.Entity","uuid":"cbb5f07f-324b-4d5d-82c3-2c82ee7d973d"},"inConnections":[],"outConnections":[],"points":[],"position":"0,0","properties":[],"size":"0,0,0,0","srcElement":{"type":"diagram.editor.model.Entity","uuid":"1eefb80b-7498-4eda-91d2-072054a67046"},"syntaxElement":null,"type":"line"},"type":"diagram.editor.model.Connection","uuid":"32e03b98-3ed1-436b-be36-144ef15ab33e"},{"content":{"attributes":{"content":{"attributes":[{"content":{"key":"active","value":"false"},"type":"mf.zero.meta.StringAttribute","uuid":"717a59de-a4d4-4c09-a849-7a30ae0b8863"},{"content":{"key":"destinationBlockUUID","value":"a0506d77-a6a1-4b5d-9e1a-cab2d16ada94"},"type":"mf.zero.meta.StringAttribute","uuid":"ba73dbc4-6870-41a0-bd39-bf2aa38611f1"},{"content":{"key":"destinationSessionID","value":3591.0},"type":"mf.zero.meta.RealAttribute","uuid":"b2c509ed-224f-4430-891d-d8a74b14975b"},{"content":{"key":"destinationUUID","value":"769303a3-68c7-44d2-9442-03cf55a64ca2"},"type":"mf.zero.meta.StringAttribute","uuid":"44aff39a-87c6-446e-92c2-e409b1ca13c1"},{"content":{"key":"fade","value":"none"},"type":"mf.zero.meta.StringAttribute","uuid":"0dc63acb-b2c8-455e-b3f0-2077168b79fc"},{"content":{"key":"linecolor","value":"rgb(66, 66, 66)"},"type":"mf.zero.meta.StringAttribute","uuid":"cebb748f-f935-4254-9029-0e4678526053"},{"content":{"key":"linewidth","value":1.0},"type":"mf.zero.meta.RealAttribute","uuid":"c53cd48f-d47f-480c-8716-d1a33adcf6a0"},{"content":{"key":"sourceBlockUUID","value":"5c9baa8e-8d8f-4110-b929-02e0186fd496"},"type":"mf.zero.meta.StringAttribute","uuid":"2cfd623e-050b-41af-a20d-6ff7abc0d575"},{"content":{"key":"sourceSessionID","value":5269.0},"type":"mf.zero.meta.RealAttribute","uuid":"9a9a21d8-15f5-42e1-9d50-19e61f6bb123"},{"content":{"key":"sourceUUID","value":"35c162e4-68d2-4eee-a4cd-5534e053f8e2"},"type":"mf.zero.meta.StringAttribute","uuid":"39f252bb-385d-4af2-b906-66347b3347a7"},{"content":{"key":"type","value":"productLine"},"type":"mf.zero.meta.StringAttribute","uuid":"0d364ffe-ab5e-4880-81b2-fd4d2670c319"},{"content":{"key":"visible","value":"true"},"type":"mf.zero.meta.StringAttribute","uuid":"9df8742f-bfff-4ddb-8313-ee9b7e3bc0a7"}]},"type":"mf.zero.meta.AttributeMap","uuid":"d82e9091-6780-4fc8-80a0-cdf42cb82aca"},"dContained":[],"dstElement":{"type":"diagram.editor.model.Entity","uuid":"a0506d77-a6a1-4b5d-9e1a-cab2d16ada94"},"inConnections":[],"outConnections":[],"points":[],"position":"0,0","properties":[],"size":"0,0,0,0","srcElement":{"type":"diagram.editor.model.Entity","uuid":"5c9baa8e-8d8f-4110-b929-02e0186fd496"},"syntaxElement":null,"type":"line"},"type":"diagram.editor.model.Connection","uuid":"f7104de7-7e78-452b-898d-2fc551ad3da1"},{"content":{"attributes":{"content":{"attributes":[{"content":{"key":"active","value":"false"},"type":"mf.zero.meta.StringAttribute","uuid":"457f58aa-882a-4d6c-9051-abe4a16eedeb"},{"content":{"key":"destinationBlockUUID","value":"5c9baa8e-8d8f-4110-b929-02e0186fd496"},"type":"mf.zero.meta.StringAttribute","uuid":"e8540c6d-a31f-4d2f-84db-1480b09b0fa7"},{"content":{"key":"destinationSessionID","value":5269.0},"type":"mf.zero.meta.RealAttribute","uuid":"271150ec-848d-448e-a478-7f34ec0f4ca3"},{"content":{"key":"destinationUUID","value":"35c162e4-68d2-4eee-a4cd-5534e053f8e2"},"type":"mf.zero.meta.StringAttribute","uuid":"717f5904-e850-4f18-abe1-ee70780c99cc"},{"content":{"key":"fade","value":"none"},"type":"mf.zero.meta.StringAttribute","uuid":"7fd89f3b-3097-4791-953a-43571f5096ee"},{"content":{"key":"linecolor","value":"rgb(66, 66, 66)"},"type":"mf.zero.meta.StringAttribute","uuid":"c2534731-d12e-4ffd-adf7-fc6277952ffa"},{"content":{"key":"linewidth","value":1.0},"type":"mf.zero.meta.RealAttribute","uuid":"8d190c7c-ce07-4852-85d7-a1227ea2c1ac"},{"content":{"key":"sourceBlockUUID","value":"776cfdbd-25f7-4dfc-a904-990cedfa3b3f"},"type":"mf.zero.meta.StringAttribute","uuid":"c5d16b6b-3195-4497-878a-54fa4653a60a"},{"content":{"key":"sourceSessionID","value":3621.0},"type":"mf.zero.meta.RealAttribute","uuid":"8c63ff9b-ea47-4d4b-b0d7-205e8e392fb2"},{"content":{"key":"sourceUUID","value":"6694bdc0-d6e1-482a-afa7-2e46b9c3a981"},"type":"mf.zero.meta.StringAttribute","uuid":"5c88bdf4-2099-4104-839e-2bd07c6284ea"},{"content":{"key":"type","value":"reactantLine"},"type":"mf.zero.meta.StringAttribute","uuid":"1959cdae-d58b-4d80-81ae-816088e8f15a"},{"content":{"key":"visible","value":"true"},"type":"mf.zero.meta.StringAttribute","uuid":"015b7734-59bf-4eba-962b-bedbf36fdfa8"}]},"type":"mf.zero.meta.AttributeMap","uuid":"b086cc3d-43bc-4159-8bd4-95f0700f115c"},"dContained":[],"dstElement":{"type":"diagram.editor.model.Entity","uuid":"5c9baa8e-8d8f-4110-b929-02e0186fd496"},"inConnections":[],"outConnections":[],"points":[],"position":"0,0","properties":[],"size":"0,0,0,0","srcElement":{"type":"diagram.editor.model.Entity","uuid":"776cfdbd-25f7-4dfc-a904-990cedfa3b3f"},"syntaxElement":null,"type":"line"},"type":"diagram.editor.model.Connection","uuid":"b02247f0-2f4e-4813-a0dd-ca56dd4872d5"},{"content":{"attributes":{"content":{"attributes":[{"content":{"key":"active","value":"false"},"type":"mf.zero.meta.StringAttribute","uuid":"00463af3-5d22-4070-8c98-ade3a35cb8ad"},{"content":{"key":"destinationBlockUUID","value":"35fbd801-abb3-4517-a978-4f7bfc7c418a"},"type":"mf.zero.meta.StringAttribute","uuid":"2c059402-c200-498c-b063-e7b4fdea86a5"},{"content":{"key":"destinationSessionID","value":3590.0},"type":"mf.zero.meta.RealAttribute","uuid":"427ff930-32b6-48ee-8c1f-d03b8c59e002"},{"content":{"key":"destinationUUID","value":"e74e9344-f567-4616-b4d0-50c299e2d1d6"},"type":"mf.zero.meta.StringAttribute","uuid":"af20cb47-b121-45d1-9075-ea036cb1d017"},{"content":{"key":"fade","value":"none"},"type":"mf.zero.meta.StringAttribute","uuid":"bb79757a-215d-4b0b-8b06-2dbbd2888577"},{"content":{"key":"linecolor","value":"rgb(66, 66, 66)"},"type":"mf.zero.meta.StringAttribute","uuid":"367286c8-4bc5-43d6-911d-fc742426373b"},{"content":{"key":"linewidth","value":1.0},"type":"mf.zero.meta.RealAttribute","uuid":"87ccc021-2027-4170-8cca-6734c6a63a43"},{"content":{"key":"sourceBlockUUID","value":"b40dfd28-7628-499f-ad16-eefc029e0c0f"},"type":"mf.zero.meta.StringAttribute","uuid":"be0983a4-f66c-4cc4-8289-e65641dc5fac"},{"content":{"key":"sourceSessionID","value":5267.0},"type":"mf.zero.meta.RealAttribute","uuid":"74d77d19-b5b2-4763-adca-ca420693818e"},{"content":{"key":"sourceUUID","value":"e8984e6f-5bcf-4476-9a31-5a687f594052"},"type":"mf.zero.meta.StringAttribute","uuid":"6060620f-2f48-4f88-9fa4-f088bdf75c03"},{"content":{"key":"type","value":"productLine"},"type":"mf.zero.meta.StringAttribute","uuid":"d0cdbdba-5303-4327-825a-61ec8af3a55a"},{"content":{"key":"visible","value":"true"},"type":"mf.zero.meta.StringAttribute","uuid":"b149ef70-5054-4010-913d-70a5505217ce"}]},"type":"mf.zero.meta.AttributeMap","uuid":"46745b40-e94c-4909-b9e7-1c00f5e7b3ab"},"dContained":[],"dstElement":{"type":"diagram.editor.model.Entity","uuid":"35fbd801-abb3-4517-a978-4f7bfc7c418a"},"inConnections":[],"outConnections":[],"points":[],"position":"0,0","properties":[],"size":"0,0,0,0","srcElement":{"type":"diagram.editor.model.Entity","uuid":"b40dfd28-7628-499f-ad16-eefc029e0c0f"},"syntaxElement":null,"type":"line"},"type":"diagram.editor.model.Connection","uuid":"a4a9cbb2-07b4-4138-b68c-bd5bb10d65ac"},{"content":{"attributes":{"content":{"attributes":[{"content":{"key":"active","value":"false"},"type":"mf.zero.meta.StringAttribute","uuid":"0f3eba3e-b3a7-4814-92ca-cf7c3c6a2af8"},{"content":{"key":"destinationBlockUUID","value":"b40dfd28-7628-499f-ad16-eefc029e0c0f"},"type":"mf.zero.meta.StringAttribute","uuid":"8cad5a2b-898f-42a4-a5f5-1f16a791cedb"},{"content":{"key":"destinationSessionID","value":5267.0},"type":"mf.zero.meta.RealAttribute","uuid":"56b5679a-4dea-4631-a387-d5402b567799"},{"content":{"key":"destinationUUID","value":"e8984e6f-5bcf-4476-9a31-5a687f594052"},"type":"mf.zero.meta.StringAttribute","uuid":"d71c02e9-e43a-416a-9cb8-d459e2cadec6"},{"content":{"key":"fade","value":"none"},"type":"mf.zero.meta.StringAttribute","uuid":"5e704144-8375-4f50-822a-695f40a4b50d"},{"content":{"key":"linecolor","value":"rgb(66, 66, 66)"},"type":"mf.zero.meta.StringAttribute","uuid":"558811d5-ce39-4d8e-8a8a-6ac0922f97ee"},{"content":{"key":"linewidth","value":1.0},"type":"mf.zero.meta.RealAttribute","uuid":"2a7230d5-18e0-40bd-8f8b-db826480bbf8"},{"content":{"key":"sourceBlockUUID","value":"7d9bcb7c-e2a9-45c8-b035-6e5de155bafb"},"type":"mf.zero.meta.StringAttribute","uuid":"cdb27385-c433-40f6-89cf-8b8063d87618"},{"content":{"key":"sourceSessionID","value":3620.0},"type":"mf.zero.meta.RealAttribute","uuid":"b4ce9f12-43c0-4850-9bfe-cc4b7a6f3db1"},{"content":{"key":"sourceUUID","value":"8449aabf-92bd-472f-8a00-73a21e724385"},"type":"mf.zero.meta.StringAttribute","uuid":"bc0e356d-ae81-4d3d-ba82-667d688bac5f"},{"content":{"key":"type","value":"reactantLine"},"type":"mf.zero.meta.StringAttribute","uuid":"1eb321d9-517a-46dc-a5a0-6f00f63de4a9"},{"content":{"key":"visible","value":"true"},"type":"mf.zero.meta.StringAttribute","uuid":"cd8b6542-44ea-4b74-90e9-8b6194e43c3e"}]},"type":"mf.zero.meta.AttributeMap","uuid":"15d30389-2a35-4a5d-8108-0c444de57965"},"dContained":[],"dstElement":{"type":"diagram.editor.model.Entity","uuid":"b40dfd28-7628-499f-ad16-eefc029e0c0f"},"inConnections":[],"outConnections":[],"points":[],"position":"0,0","properties":[],"size":"0,0,0,0","srcElement":{"type":"diagram.editor.model.Entity","uuid":"7d9bcb7c-e2a9-45c8-b035-6e5de155bafb"},"syntaxElement":null,"type":"line"},"type":"diagram.editor.model.Connection","uuid":"2282b2ed-e563-429c-9707-f9e8a1c8f4b5"},{"content":{"attributes":{"content":{"attributes":[{"content":{"key":"active","value":"false"},"type":"mf.zero.meta.StringAttribute","uuid":"b3db8a15-3355-4ef5-91a2-fb6fbddc374b"},{"content":{"key":"destinationBlockUUID","value":"c4b3ddbc-b5db-4f58-96ff-ac7fc66b0293"},"type":"mf.zero.meta.StringAttribute","uuid":"5c32153d-089a-4ce1-b1a3-a8c94900aa39"},{"content":{"key":"destinationSessionID","value":3589.0},"type":"mf.zero.meta.RealAttribute","uuid":"d4f977d0-9dc4-45c0-ac70-5132d5216a67"},{"content":{"key":"destinationUUID","value":"32f69fd7-8f50-4e31-b403-7e879cab4e08"},"type":"mf.zero.meta.StringAttribute","uuid":"1228d445-373a-42e3-bcdc-a99c6420b803"},{"content":{"key":"fade","value":"none"},"type":"mf.zero.meta.StringAttribute","uuid":"e11eba72-a499-4234-bd71-ebf24b44eb90"},{"content":{"key":"linecolor","value":"rgb(66, 66, 66)"},"type":"mf.zero.meta.StringAttribute","uuid":"ee17b650-27d8-4b60-a60b-396710dc2f74"},{"content":{"key":"linewidth","value":1.0},"type":"mf.zero.meta.RealAttribute","uuid":"f623a574-b61d-46cc-bb35-65e4176bc588"},{"content":{"key":"sourceBlockUUID","value":"ea3b50fa-1695-45db-8539-d7cb9f38929b"},"type":"mf.zero.meta.StringAttribute","uuid":"d4839ebb-6108-4066-8d25-20cb1469f0a0"},{"content":{"key":"sourceSessionID","value":5265.0},"type":"mf.zero.meta.RealAttribute","uuid":"f8997c63-2ea5-4da2-9b0e-2c01e48f81c2"},{"content":{"key":"sourceUUID","value":"3faee254-b935-491f-858d-33724ddb389f"},"type":"mf.zero.meta.StringAttribute","uuid":"bbacfe7a-6e48-4808-9ac8-9662c9999ff5"},{"content":{"key":"type","value":"productLine"},"type":"mf.zero.meta.StringAttribute","uuid":"bbbd6ede-b259-4850-9cd2-b3b35c19a130"},{"content":{"key":"visible","value":"true"},"type":"mf.zero.meta.StringAttribute","uuid":"2ae86915-3a72-4b76-b726-398750421eab"}]},"type":"mf.zero.meta.AttributeMap","uuid":"e4e1b5a4-e955-4246-8831-4a9a3b26d0e6"},"dContained":[],"dstElement":{"type":"diagram.editor.model.Entity","uuid":"c4b3ddbc-b5db-4f58-96ff-ac7fc66b0293"},"inConnections":[],"outConnections":[],"points":[],"position":"0,0","properties":[],"size":"0,0,0,0","srcElement":{"type":"diagram.editor.model.Entity","uuid":"ea3b50fa-1695-45db-8539-d7cb9f38929b"},"syntaxElement":null,"type":"line"},"type":"diagram.editor.model.Connection","uuid":"8386b1b3-0e3a-4dad-843e-833a92f21519"},{"content":{"attributes":{"content":{"attributes":[{"content":{"key":"active","value":"false"},"type":"mf.zero.meta.StringAttribute","uuid":"e89b948a-61a5-4a14-8303-c1c1e37d0d9a"},{"content":{"key":"destinationBlockUUID","value":"ea3b50fa-1695-45db-8539-d7cb9f38929b"},"type":"mf.zero.meta.StringAttribute","uuid":"79a5ac38-53f8-4c0c-b025-6c5e312d6c91"},{"content":{"key":"destinationSessionID","value":5265.0},"type":"mf.zero.meta.RealAttribute","uuid":"cce84241-1dc8-4d03-8836-edab5624550e"},{"content":{"key":"destinationUUID","value":"3faee254-b935-491f-858d-33724ddb389f"},"type":"mf.zero.meta.StringAttribute","uuid":"d90d6794-2eeb-4c40-bf50-81d66a3abfbb"},{"content":{"key":"fade","value":"none"},"type":"mf.zero.meta.StringAttribute","uuid":"57d4f4e8-2cd6-4e36-94d8-2b10f138534e"},{"content":{"key":"linecolor","value":"rgb(66, 66, 66)"},"type":"mf.zero.meta.StringAttribute","uuid":"05d3b540-4bb1-4981-bd1a-f9d3a105392e"},{"content":{"key":"linewidth","value":1.0},"type":"mf.zero.meta.RealAttribute","uuid":"459f8c8c-2b28-4da1-9363-50c83992818e"},{"content":{"key":"sourceBlockUUID","value":"323728b8-8c6d-4434-bc78-2c331e46277b"},"type":"mf.zero.meta.StringAttribute","uuid":"4a49da0d-4fb7-4508-8637-f5492eb7b386"},{"content":{"key":"sourceSessionID","value":3619.0},"type":"mf.zero.meta.RealAttribute","uuid":"383d2ec2-8f43-413d-aea3-f3e06e0d6e3f"},{"content":{"key":"sourceUUID","value":"77ca7266-a3d6-4979-8f69-971d5a4de787"},"type":"mf.zero.meta.StringAttribute","uuid":"5226388d-aaa6-4638-ae7c-42db4a1517f0"},{"content":{"key":"type","value":"reactantLine"},"type":"mf.zero.meta.StringAttribute","uuid":"429ac015-ec50-4570-805d-c38d0d446ec0"},{"content":{"key":"visible","value":"true"},"type":"mf.zero.meta.StringAttribute","uuid":"a0081b55-29e7-49f6-aef6-efa2274c7717"}]},"type":"mf.zero.meta.AttributeMap","uuid":"f6fc4b87-8019-4ee8-b528-fad2e406ff1b"},"dContained":[],"dstElement":{"type":"diagram.editor.model.Entity","uuid":"ea3b50fa-1695-45db-8539-d7cb9f38929b"},"inConnections":[],"outConnections":[],"points":[],"position":"0,0","properties":[],"size":"0,0,0,0","srcElement":{"type":"diagram.editor.model.Entity","uuid":"323728b8-8c6d-4434-bc78-2c331e46277b"},"syntaxElement":null,"type":"line"},"type":"diagram.editor.model.Connection","uuid":"50164310-aacd-422f-83a3-68c455984a74"},{"content":{"attributes":{"content":{"attributes":[{"content":{"key":"active","value":"false"},"type":"mf.zero.meta.StringAttribute","uuid":"b34cf498-9ea0-4417-b1f2-10a51fdb6ae5"},{"content":{"key":"destinationBlockUUID","value":"41253101-18fb-4e9c-a15e-dfcc56059742"},"type":"mf.zero.meta.StringAttribute","uuid":"72926a4d-cd83-4d7c-92b6-19d5a4cf4190"},{"content":{"key":"destinationSessionID","value":3588.0},"type":"mf.zero.meta.RealAttribute","uuid":"f3a7889a-2384-4eec-a6f5-c45b149afa05"},{"content":{"key":"destinationUUID","value":"602ff562-9580-434f-8f03-88721285f501"},"type":"mf.zero.meta.StringAttribute","uuid":"0002b88a-0097-4a8a-a59f-3d344306bf0d"},{"content":{"key":"fade","value":"none"},"type":"mf.zero.meta.StringAttribute","uuid":"dd086bb6-9276-4d86-a155-5652c685eab6"},{"content":{"key":"linecolor","value":"rgb(66, 66, 66)"},"type":"mf.zero.meta.StringAttribute","uuid":"3b2c7c40-9327-4b47-837e-b82583c9b809"},{"content":{"key":"linewidth","value":1.0},"type":"mf.zero.meta.RealAttribute","uuid":"719ac797-bdfd-4ab8-b14d-5f187e4e0269"},{"content":{"key":"sourceBlockUUID","value":"b43a9948-9d36-47bb-8ee5-6c8fa32b18eb"},"type":"mf.zero.meta.StringAttribute","uuid":"9acc02e3-14c4-4fcc-8885-c330f05098dc"},{"content":{"key":"sourceSessionID","value":5263.0},"type":"mf.zero.meta.RealAttribute","uuid":"d9233691-9c7b-4da1-9897-39db53582a38"},{"content":{"key":"sourceUUID","value":"668acd3f-f950-4993-9a23-0c381491af4e"},"type":"mf.zero.meta.StringAttribute","uuid":"64cb3e5c-6ff0-47bd-88d5-c3347d2f9463"},{"content":{"key":"type","value":"productLine"},"type":"mf.zero.meta.StringAttribute","uuid":"e7a71ca8-3571-47df-a2a5-1f4ad7f5d047"},{"content":{"key":"visible","value":"true"},"type":"mf.zero.meta.StringAttribute","uuid":"cc709318-3c99-4bc9-9226-f0ba1fd909b5"}]},"type":"mf.zero.meta.AttributeMap","uuid":"259a915f-6f3a-4cd6-9c16-560c532c82ec"},"dContained":[],"dstElement":{"type":"diagram.editor.model.Entity","uuid":"41253101-18fb-4e9c-a15e-dfcc56059742"},"inConnections":[],"outConnections":[],"points":[],"position":"0,0","properties":[],"size":"0,0,0,0","srcElement":{"type":"diagram.editor.model.Entity","uuid":"b43a9948-9d36-47bb-8ee5-6c8fa32b18eb"},"syntaxElement":null,"type":"line"},"type":"diagram.editor.model.Connection","uuid":"3d4c8015-a5cc-4f3d-90ed-bcb0f9845b3d"},{"content":{"attributes":{"content":{"attributes":[{"content":{"key":"active","value":"false"},"type":"mf.zero.meta.StringAttribute","uuid":"1d8e4c99-ce40-4351-a0aa-e238ae936220"},{"content":{"key":"destinationBlockUUID","value":"b43a9948-9d36-47bb-8ee5-6c8fa32b18eb"},"type":"mf.zero.meta.StringAttribute","uuid":"3cb8162e-ae2d-40b3-8cb3-ef1074542b1f"},{"content":{"key":"destinationSessionID","value":5263.0},"type":"mf.zero.meta.RealAttribute","uuid":"4cb551cf-1f25-48ee-b67c-1b1514069d07"},{"content":{"key":"destinationUUID","value":"668acd3f-f950-4993-9a23-0c381491af4e"},"type":"mf.zero.meta.StringAttribute","uuid":"40e2c2bb-eb94-4a0e-9090-3ab2bdf8afd7"},{"content":{"key":"fade","value":"none"},"type":"mf.zero.meta.StringAttribute","uuid":"7eb4d987-58ec-4a19-a716-eed051a7d61f"},{"content":{"key":"linecolor","value":"rgb(66, 66, 66)"},"type":"mf.zero.meta.StringAttribute","uuid":"4bf01a41-a363-436a-b82e-3c8a99081b6c"},{"content":{"key":"linewidth","value":1.0},"type":"mf.zero.meta.RealAttribute","uuid":"99c600a9-a015-43ac-b064-33b7ae67d5d0"},{"content":{"key":"sourceBlockUUID","value":"ade1488a-4850-411d-bce3-b9b91cd3a0dd"},"type":"mf.zero.meta.StringAttribute","uuid":"f95b9fa2-c2e5-4f96-9f9a-d2df24dc9e36"},{"content":{"key":"sourceSessionID","value":3618.0},"type":"mf.zero.meta.RealAttribute","uuid":"4a9709b2-6ca8-41ad-a79b-ca557dd9f5e5"},{"content":{"key":"sourceUUID","value":"34be8f85-6a94-4701-b5b9-9836f0aea2a6"},"type":"mf.zero.meta.StringAttribute","uuid":"bb9081bd-4b6a-4d1a-bed2-e24584d88661"},{"content":{"key":"type","value":"reactantLine"},"type":"mf.zero.meta.StringAttribute","uuid":"37c8745e-d846-4cda-b384-012d072057ae"},{"content":{"key":"visible","value":"true"},"type":"mf.zero.meta.StringAttribute","uuid":"e77d83fb-5ad2-4481-a00d-df54cb607225"}]},"type":"mf.zero.meta.AttributeMap","uuid":"98f89eca-992a-4855-bffd-23efcbd84619"},"dContained":[],"dstElement":{"type":"diagram.editor.model.Entity","uuid":"b43a9948-9d36-47bb-8ee5-6c8fa32b18eb"},"inConnections":[],"outConnections":[],"points":[],"position":"0,0","properties":[],"size":"0,0,0,0","srcElement":{"type":"diagram.editor.model.Entity","uuid":"ade1488a-4850-411d-bce3-b9b91cd3a0dd"},"syntaxElement":null,"type":"line"},"type":"diagram.editor.model.Connection","uuid":"775e0253-a622-44e9-b866-74b3f89cb1b3"},{"content":{"attributes":{"content":{"attributes":[{"content":{"key":"active","value":"false"},"type":"mf.zero.meta.StringAttribute","uuid":"214fddce-281e-4dbe-8d32-0d19b7884fad"},{"content":{"key":"destinationBlockUUID","value":"6ba75544-45f1-48a1-9b32-116e13f68734"},"type":"mf.zero.meta.StringAttribute","uuid":"3cf6852d-e95f-4820-905c-fd838b539093"},{"content":{"key":"destinationSessionID","value":3587.0},"type":"mf.zero.meta.RealAttribute","uuid":"ea3e8f10-d373-4504-9534-cdd8c5717da6"},{"content":{"key":"destinationUUID","value":"4c738106-08a0-42f3-b710-e6e0f1248800"},"type":"mf.zero.meta.StringAttribute","uuid":"0760c88b-e4b1-4da6-b6f2-32393ccc1c86"},{"content":{"key":"fade","value":"none"},"type":"mf.zero.meta.StringAttribute","uuid":"abcb5658-66b1-4418-a3d0-5dee3bbb6d06"},{"content":{"key":"linecolor","value":"rgb(66, 66, 66)"},"type":"mf.zero.meta.StringAttribute","uuid":"abbb4e65-e7b8-4bd7-9219-3e6a7efaddbf"},{"content":{"key":"linewidth","value":1.0},"type":"mf.zero.meta.RealAttribute","uuid":"49b8705d-e6c4-40d3-88cd-562b3740bf28"},{"content":{"key":"sourceBlockUUID","value":"054aebea-4c28-485c-9ae9-933806313a82"},"type":"mf.zero.meta.StringAttribute","uuid":"657cd62e-b8ed-497b-b771-cbc79cd92b3f"},{"content":{"key":"sourceSessionID","value":5261.0},"type":"mf.zero.meta.RealAttribute","uuid":"1534d150-ee55-4000-91e5-938b7cb0c3f5"},{"content":{"key":"sourceUUID","value":"4360dd24-214b-4c5d-b887-4e6361a3534a"},"type":"mf.zero.meta.StringAttribute","uuid":"b6a5a1fb-a7f6-4a45-bc72-3ea113be19ff"},{"content":{"key":"type","value":"productLine"},"type":"mf.zero.meta.StringAttribute","uuid":"300318b2-5af5-4482-b9d3-fd287f218ccf"},{"content":{"key":"visible","value":"true"},"type":"mf.zero.meta.StringAttribute","uuid":"ad14c045-1f04-441a-b4c2-0987ea8a5071"}]},"type":"mf.zero.meta.AttributeMap","uuid":"e1e32bb4-7ba9-4b65-9246-654661b0d8fa"},"dContained":[],"dstElement":{"type":"diagram.editor.model.Entity","uuid":"6ba75544-45f1-48a1-9b32-116e13f68734"},"inConnections":[],"outConnections":[],"points":[],"position":"0,0","properties":[],"size":"0,0,0,0","srcElement":{"type":"diagram.editor.model.Entity","uuid":"054aebea-4c28-485c-9ae9-933806313a82"},"syntaxElement":null,"type":"line"},"type":"diagram.editor.model.Connection","uuid":"106fb476-6dd3-460e-9d66-610a513b84b1"},{"content":{"attributes":{"content":{"attributes":[{"content":{"key":"active","value":"false"},"type":"mf.zero.meta.StringAttribute","uuid":"95e0dccc-c184-462b-bf01-5883dedfe6d7"},{"content":{"key":"destinationBlockUUID","value":"054aebea-4c28-485c-9ae9-933806313a82"},"type":"mf.zero.meta.StringAttribute","uuid":"d165f41e-1840-4575-aec9-6e63a910163c"},{"content":{"key":"destinationSessionID","value":5261.0},"type":"mf.zero.meta.RealAttribute","uuid":"9c6af991-8a60-45d6-acb3-dd4f04eb5e52"},{"content":{"key":"destinationUUID","value":"4360dd24-214b-4c5d-b887-4e6361a3534a"},"type":"mf.zero.meta.StringAttribute","uuid":"7f8c3065-a998-41b6-a207-774e6de71a13"},{"content":{"key":"fade","value":"none"},"type":"mf.zero.meta.StringAttribute","uuid":"f33ea234-d8df-4d7e-8d59-f7433b7e3189"},{"content":{"key":"linecolor","value":"rgb(66, 66, 66)"},"type":"mf.zero.meta.StringAttribute","uuid":"ea81a2d9-0a15-4123-b161-215899bca4b1"},{"content":{"key":"linewidth","value":1.0},"type":"mf.zero.meta.RealAttribute","uuid":"e18d9f72-fd3f-4cad-9148-35dd01ec1e4e"},{"content":{"key":"sourceBlockUUID","value":"44e3d61f-23ca-4bfe-9686-fc8a91377537"},"type":"mf.zero.meta.StringAttribute","uuid":"8f3ef38f-0881-4d58-a229-88c3de5bd63d"},{"content":{"key":"sourceSessionID","value":3617.0},"type":"mf.zero.meta.RealAttribute","uuid":"1cdf6f10-77ca-49f8-99ed-804a86dcaa83"},{"content":{"key":"sourceUUID","value":"79722f4c-de10-4f7e-9ddc-beb16078b325"},"type":"mf.zero.meta.StringAttribute","uuid":"321f3c76-940d-4b6c-9e65-210dc4643d73"},{"content":{"key":"type","value":"reactantLine"},"type":"mf.zero.meta.StringAttribute","uuid":"e2512756-99e2-4fb4-a94d-2723e14eb5ec"},{"content":{"key":"visible","value":"true"},"type":"mf.zero.meta.StringAttribute","uuid":"e587a134-622d-4088-a3a6-4c3904a53a2e"}]},"type":"mf.zero.meta.AttributeMap","uuid":"97d79e04-19e1-4dfc-9402-e3da18f1ba2d"},"dContained":[],"dstElement":{"type":"diagram.editor.model.Entity","uuid":"054aebea-4c28-485c-9ae9-933806313a82"},"inConnections":[],"outConnections":[],"points":[],"position":"0,0","properties":[],"size":"0,0,0,0","srcElement":{"type":"diagram.editor.model.Entity","uuid":"44e3d61f-23ca-4bfe-9686-fc8a91377537"},"syntaxElement":null,"type":"line"},"type":"diagram.editor.model.Connection","uuid":"95a863a0-baf2-4e12-9408-58d4dc9d5ce7"},{"content":{"attributes":{"content":{"attributes":[{"content":{"key":"active","value":"false"},"type":"mf.zero.meta.StringAttribute","uuid":"ab9f25c6-3de4-4ef2-8fcf-8b790090fa35"},{"content":{"key":"destinationBlockUUID","value":"8fc77b3f-1975-428b-a252-075dee6bd259"},"type":"mf.zero.meta.StringAttribute","uuid":"d24291b3-0d26-4719-9508-c7af59b4c7a6"},{"content":{"key":"destinationSessionID","value":3586.0},"type":"mf.zero.meta.RealAttribute","uuid":"4353fe07-d14e-4fcb-a7f7-09bba73c1813"},{"content":{"key":"destinationUUID","value":"d5c5d4a0-92b9-476d-81b1-17647a7cc292"},"type":"mf.zero.meta.StringAttribute","uuid":"6ce422fb-33ec-4fa9-808f-6de2238313c6"},{"content":{"key":"fade","value":"none"},"type":"mf.zero.meta.StringAttribute","uuid":"b3782e85-dc00-4f79-a33b-fa9f8620d06d"},{"content":{"key":"linecolor","value":"rgb(66, 66, 66)"},"type":"mf.zero.meta.StringAttribute","uuid":"592a514a-cdd3-45c6-a052-2b7a0abbe8bb"},{"content":{"key":"linewidth","value":1.0},"type":"mf.zero.meta.RealAttribute","uuid":"0a534564-1f48-471d-8270-c3f93db74849"},{"content":{"key":"sourceBlockUUID","value":"10157793-1bf2-4929-9b34-895bf957a0fb"},"type":"mf.zero.meta.StringAttribute","uuid":"6569e80a-de04-47d9-97ae-d925c372b554"},{"content":{"key":"sourceSessionID","value":5259.0},"type":"mf.zero.meta.RealAttribute","uuid":"9427f0f3-4992-4a71-b70c-d57de4826721"},{"content":{"key":"sourceUUID","value":"6a6b0792-8520-4f37-85b7-87fe2a4e1455"},"type":"mf.zero.meta.StringAttribute","uuid":"fdd2294b-88dc-41d1-a895-a8d46c6b4545"},{"content":{"key":"type","value":"productLine"},"type":"mf.zero.meta.StringAttribute","uuid":"7a3ce83b-6bfe-4de3-8001-b774a8dd0aef"},{"content":{"key":"visible","value":"true"},"type":"mf.zero.meta.StringAttribute","uuid":"3cfafbd6-9011-48c9-85ff-a4f550b2a76e"}]},"type":"mf.zero.meta.AttributeMap","uuid":"d41d4fc6-c6c4-483e-b584-a5ea1f408f5c"},"dContained":[],"dstElement":{"type":"diagram.editor.model.Entity","uuid":"8fc77b3f-1975-428b-a252-075dee6bd259"},"inConnections":[],"outConnections":[],"points":[],"position":"0,0","properties":[],"size":"0,0,0,0","srcElement":{"type":"diagram.editor.model.Entity","uuid":"10157793-1bf2-4929-9b34-895bf957a0fb"},"syntaxElement":null,"type":"line"},"type":"diagram.editor.model.Connection","uuid":"67d2eaf6-0661-4103-8c62-fc07f7708696"},{"content":{"attributes":{"content":{"attributes":[{"content":{"key":"active","value":"false"},"type":"mf.zero.meta.StringAttribute","uuid":"aba8e978-98a1-43ce-9cbe-1dce1f860db3"},{"content":{"key":"destinationBlockUUID","value":"10157793-1bf2-4929-9b34-895bf957a0fb"},"type":"mf.zero.meta.StringAttribute","uuid":"f243487d-8c24-4e9b-be6c-327cae12b72a"},{"content":{"key":"destinationSessionID","value":5259.0},"type":"mf.zero.meta.RealAttribute","uuid":"138c4dfb-d539-4cca-ae5a-67c23e11ef68"},{"content":{"key":"destinationUUID","value":"6a6b0792-8520-4f37-85b7-87fe2a4e1455"},"type":"mf.zero.meta.StringAttribute","uuid":"3d29bc9a-0991-4430-95cf-5d98e0770553"},{"content":{"key":"fade","value":"none"},"type":"mf.zero.meta.StringAttribute","uuid":"0a6b17fa-b3af-4434-8361-7b2350433222"},{"content":{"key":"linecolor","value":"rgb(66, 66, 66)"},"type":"mf.zero.meta.StringAttribute","uuid":"d5c422ce-89fe-4c99-9576-965690165fd3"},{"content":{"key":"linewidth","value":1.0},"type":"mf.zero.meta.RealAttribute","uuid":"4e5b322c-c4b2-41ab-b0e1-ee69a1e5bf51"},{"content":{"key":"sourceBlockUUID","value":"30ca52e2-40c4-4d6a-b62d-2f188483e41c"},"type":"mf.zero.meta.StringAttribute","uuid":"6e64b8b0-1221-418d-b7f4-0e226dacd317"},{"content":{"key":"sourceSessionID","value":3616.0},"type":"mf.zero.meta.RealAttribute","uuid":"b82a2e3c-0e54-46f1-8e64-4f73e1c97163"},{"content":{"key":"sourceUUID","value":"ea946843-e58c-4f5a-8555-e92f060a1b45"},"type":"mf.zero.meta.StringAttribute","uuid":"05a343ea-82c3-4d31-acbb-4156490bae2b"},{"content":{"key":"type","value":"reactantLine"},"type":"mf.zero.meta.StringAttribute","uuid":"c24517f4-809b-4be8-a172-73ace68504f5"},{"content":{"key":"visible","value":"true"},"type":"mf.zero.meta.StringAttribute","uuid":"de891273-8ab6-44d1-8ec3-89d1c4c36989"}]},"type":"mf.zero.meta.AttributeMap","uuid":"36539337-1e8d-4606-8bcb-427ab000e95c"},"dContained":[],"dstElement":{"type":"diagram.editor.model.Entity","uuid":"10157793-1bf2-4929-9b34-895bf957a0fb"},"inConnections":[],"outConnections":[],"points":[],"position":"0,0","properties":[],"size":"0,0,0,0","srcElement":{"type":"diagram.editor.model.Entity","uuid":"30ca52e2-40c4-4d6a-b62d-2f188483e41c"},"syntaxElement":null,"type":"line"},"type":"diagram.editor.model.Connection","uuid":"a60c2831-ce72-4012-97f8-d5a4177e6cc6"},{"content":{"attributes":{"content":{"attributes":[{"content":{"key":"active","value":"false"},"type":"mf.zero.meta.StringAttribute","uuid":"06df651a-83bf-4249-90ef-e02ea7844105"},{"content":{"key":"destinationBlockUUID","value":"cfa956d1-30ac-4deb-a301-949fbe4d2dec"},"type":"mf.zero.meta.StringAttribute","uuid":"9edb38a8-40ac-44e4-ba28-67346b9f4dda"},{"content":{"key":"destinationSessionID","value":3585.0},"type":"mf.zero.meta.RealAttribute","uuid":"af8f7821-5299-4a94-83fd-17c4f327db9a"},{"content":{"key":"destinationUUID","value":"050e6585-5830-4e4b-b28b-7d078b6bdd37"},"type":"mf.zero.meta.StringAttribute","uuid":"b99856bf-43ae-44a9-a6f1-6c3573f0ab7b"},{"content":{"key":"fade","value":"none"},"type":"mf.zero.meta.StringAttribute","uuid":"537043c3-59f4-4ac5-881f-5a733517ea47"},{"content":{"key":"linecolor","value":"rgb(66, 66, 66)"},"type":"mf.zero.meta.StringAttribute","uuid":"c426c14d-a7b2-43af-a9ff-b5db4ddef231"},{"content":{"key":"linewidth","value":1.0},"type":"mf.zero.meta.RealAttribute","uuid":"8d29b7ed-3789-4c61-943e-4a69f6edff3d"},{"content":{"key":"sourceBlockUUID","value":"855c926c-cf72-4b1b-86a9-6964ce7af7dc"},"type":"mf.zero.meta.StringAttribute","uuid":"db71e664-3cb6-4fc2-b01d-ab4348ed9d67"},{"content":{"key":"sourceSessionID","value":5257.0},"type":"mf.zero.meta.RealAttribute","uuid":"18682e49-55ff-4448-a916-99c06e1c1724"},{"content":{"key":"sourceUUID","value":"0e7a6d2f-0c4d-4237-98a5-23d6624757db"},"type":"mf.zero.meta.StringAttribute","uuid":"519040d9-777b-47ff-8948-16ee364c31e9"},{"content":{"key":"type","value":"productLine"},"type":"mf.zero.meta.StringAttribute","uuid":"991fed76-eeac-418e-854b-3b049fda8b8c"},{"content":{"key":"visible","value":"true"},"type":"mf.zero.meta.StringAttribute","uuid":"2d5fbe85-34a8-4f9e-9867-78a89aa52da9"}]},"type":"mf.zero.meta.AttributeMap","uuid":"a5c05738-6f3c-4dc0-ac4c-cf14874fb086"},"dContained":[],"dstElement":{"type":"diagram.editor.model.Entity","uuid":"cfa956d1-30ac-4deb-a301-949fbe4d2dec"},"inConnections":[],"outConnections":[],"points":[],"position":"0,0","properties":[],"size":"0,0,0,0","srcElement":{"type":"diagram.editor.model.Entity","uuid":"855c926c-cf72-4b1b-86a9-6964ce7af7dc"},"syntaxElement":null,"type":"line"},"type":"diagram.editor.model.Connection","uuid":"659af1c1-2c3d-409a-9bbe-bba894e2cc14"},{"content":{"attributes":{"content":{"attributes":[{"content":{"key":"active","value":"false"},"type":"mf.zero.meta.StringAttribute","uuid":"382c0d02-e4ed-41ab-b3b0-f492a498e6db"},{"content":{"key":"destinationBlockUUID","value":"855c926c-cf72-4b1b-86a9-6964ce7af7dc"},"type":"mf.zero.meta.StringAttribute","uuid":"f672f1e5-efca-497e-96ac-7077fc437189"},{"content":{"key":"destinationSessionID","value":5257.0},"type":"mf.zero.meta.RealAttribute","uuid":"e5e745c3-eeab-44d2-9215-f61f7cf0ccf9"},{"content":{"key":"destinationUUID","value":"0e7a6d2f-0c4d-4237-98a5-23d6624757db"},"type":"mf.zero.meta.StringAttribute","uuid":"aca6dea6-cd3a-4ca4-8487-a38b00239358"},{"content":{"key":"fade","value":"none"},"type":"mf.zero.meta.StringAttribute","uuid":"7929d182-2570-49a3-b775-7eb7d704ca71"},{"content":{"key":"linecolor","value":"rgb(66, 66, 66)"},"type":"mf.zero.meta.StringAttribute","uuid":"7fa24b02-6a3e-45e0-a4ca-6daf025b99a3"},{"content":{"key":"linewidth","value":1.0},"type":"mf.zero.meta.RealAttribute","uuid":"38e4f32d-154d-40b3-ab10-55f20e63d586"},{"content":{"key":"sourceBlockUUID","value":"b6884ad0-abb8-470b-86fa-d0eb7e7a1df1"},"type":"mf.zero.meta.StringAttribute","uuid":"2b596f20-307f-4954-ba80-c57bb65e74cc"},{"content":{"key":"sourceSessionID","value":3613.0},"type":"mf.zero.meta.RealAttribute","uuid":"2cccf400-2b34-46e5-b786-e8d497acf229"},{"content":{"key":"sourceUUID","value":"cb023fb9-b639-4bbe-bd5a-62652af92a5c"},"type":"mf.zero.meta.StringAttribute","uuid":"1ad9140c-23ad-44fe-bc25-8497d660d313"},{"content":{"key":"type","value":"reactantLine"},"type":"mf.zero.meta.StringAttribute","uuid":"cf7106bb-1040-4830-9304-f8451d075dac"},{"content":{"key":"visible","value":"true"},"type":"mf.zero.meta.StringAttribute","uuid":"05ffbf7e-1fd1-4734-9f41-ce427586029c"}]},"type":"mf.zero.meta.AttributeMap","uuid":"d1ac13c6-bd00-4310-abaa-942b2cd0d7e2"},"dContained":[],"dstElement":{"type":"diagram.editor.model.Entity","uuid":"855c926c-cf72-4b1b-86a9-6964ce7af7dc"},"inConnections":[],"outConnections":[],"points":[],"position":"0,0","properties":[],"size":"0,0,0,0","srcElement":{"type":"diagram.editor.model.Entity","uuid":"b6884ad0-abb8-470b-86fa-d0eb7e7a1df1"},"syntaxElement":null,"type":"line"},"type":"diagram.editor.model.Connection","uuid":"af3b4116-6262-4ce7-9e37-4e1fcca6130d"},{"content":{"attributes":{"content":{"attributes":[{"content":{"key":"active","value":"false"},"type":"mf.zero.meta.StringAttribute","uuid":"f7b454f1-e7f8-4020-b2c9-58b7e29079b0"},{"content":{"key":"destinationBlockUUID","value":"22c9f4a6-4787-4bc3-9a01-e6aa9e1dc8d1"},"type":"mf.zero.meta.StringAttribute","uuid":"13065a20-7340-4f2a-afba-548a53cc6a54"},{"content":{"key":"destinationSessionID","value":3584.0},"type":"mf.zero.meta.RealAttribute","uuid":"1eda084a-5de6-4661-8d80-4fda76e61c11"},{"content":{"key":"destinationUUID","value":"1811d2c7-f40c-4637-bd9c-4453bbc5909c"},"type":"mf.zero.meta.StringAttribute","uuid":"98a336da-2093-4b7b-a4c8-7b5b2e362293"},{"content":{"key":"fade","value":"none"},"type":"mf.zero.meta.StringAttribute","uuid":"dff15831-5959-4779-909c-2434e12ab702"},{"content":{"key":"linecolor","value":"rgb(66, 66, 66)"},"type":"mf.zero.meta.StringAttribute","uuid":"9533d9b2-f417-4bf8-a564-8bcc5497ca33"},{"content":{"key":"linewidth","value":1.0},"type":"mf.zero.meta.RealAttribute","uuid":"6593fc53-7e21-4eaa-9244-eee7648b3119"},{"content":{"key":"sourceBlockUUID","value":"d6fba44c-fad0-4ccb-b989-ac9d387c58f4"},"type":"mf.zero.meta.StringAttribute","uuid":"9961ac6b-299f-4d08-a411-ce15de05fc78"},{"content":{"key":"sourceSessionID","value":5255.0},"type":"mf.zero.meta.RealAttribute","uuid":"af38e2a6-cc19-4213-89c0-cc1112a462a1"},{"content":{"key":"sourceUUID","value":"d5be6524-3d59-4674-b1e2-52fb00a657c6"},"type":"mf.zero.meta.StringAttribute","uuid":"56b7f2c2-21cb-4830-a8d9-0feb191c3e20"},{"content":{"key":"type","value":"productLine"},"type":"mf.zero.meta.StringAttribute","uuid":"f20000e8-4043-4bef-b473-0db59dd9bf2f"},{"content":{"key":"visible","value":"true"},"type":"mf.zero.meta.StringAttribute","uuid":"75b16adf-731d-4f5e-b394-79d3ca65a456"}]},"type":"mf.zero.meta.AttributeMap","uuid":"f3ee6e9f-03c3-4a8f-8e47-95ff6e4ceb30"},"dContained":[],"dstElement":{"type":"diagram.editor.model.Entity","uuid":"22c9f4a6-4787-4bc3-9a01-e6aa9e1dc8d1"},"inConnections":[],"outConnections":[],"points":[],"position":"0,0","properties":[],"size":"0,0,0,0","srcElement":{"type":"diagram.editor.model.Entity","uuid":"d6fba44c-fad0-4ccb-b989-ac9d387c58f4"},"syntaxElement":null,"type":"line"},"type":"diagram.editor.model.Connection","uuid":"864a2553-72a9-4f2d-ae52-e2b737f224f0"},{"content":{"attributes":{"content":{"attributes":[{"content":{"key":"active","value":"false"},"type":"mf.zero.meta.StringAttribute","uuid":"c962436b-b21d-46de-b33b-e753d09a67f8"},{"content":{"key":"destinationBlockUUID","value":"d6fba44c-fad0-4ccb-b989-ac9d387c58f4"},"type":"mf.zero.meta.StringAttribute","uuid":"74c9478b-ea32-43dd-9e8a-a8f686b0f771"},{"content":{"key":"destinationSessionID","value":5255.0},"type":"mf.zero.meta.RealAttribute","uuid":"e001198a-997b-4391-9c30-c318dbfde771"},{"content":{"key":"destinationUUID","value":"d5be6524-3d59-4674-b1e2-52fb00a657c6"},"type":"mf.zero.meta.StringAttribute","uuid":"21b4b89f-5fc7-4310-90ab-61d704b88051"},{"content":{"key":"fade","value":"none"},"type":"mf.zero.meta.StringAttribute","uuid":"bd931d59-2d93-4828-bf5f-1dca3035d4fc"},{"content":{"key":"linecolor","value":"rgb(66, 66, 66)"},"type":"mf.zero.meta.StringAttribute","uuid":"b79b3b77-fe17-455f-96e3-64f45127e141"},{"content":{"key":"linewidth","value":1.0},"type":"mf.zero.meta.RealAttribute","uuid":"633cf6af-f63f-48d9-a04d-533df08d86f9"},{"content":{"key":"sourceBlockUUID","value":"c09084d1-1f28-4404-b98d-e6e27f6e9d9a"},"type":"mf.zero.meta.StringAttribute","uuid":"cac0ece6-33ad-41e2-a4aa-3b91ff4f14ba"},{"content":{"key":"sourceSessionID","value":3612.0},"type":"mf.zero.meta.RealAttribute","uuid":"36133abf-056a-4850-a74d-cddff20db100"},{"content":{"key":"sourceUUID","value":"6912980b-8194-4c8c-a19d-576747b8ccfc"},"type":"mf.zero.meta.StringAttribute","uuid":"b7cc7096-c0a5-43ae-bb02-6e30d7bea62b"},{"content":{"key":"type","value":"reactantLine"},"type":"mf.zero.meta.StringAttribute","uuid":"ffb7ff24-e290-4b79-88f8-f342a7407dbc"},{"content":{"key":"visible","value":"true"},"type":"mf.zero.meta.StringAttribute","uuid":"36db5f00-72fa-435f-b085-85d9882b9361"}]},"type":"mf.zero.meta.AttributeMap","uuid":"304fc4d3-feab-445d-a0a8-b97ab066f2a3"},"dContained":[],"dstElement":{"type":"diagram.editor.model.Entity","uuid":"d6fba44c-fad0-4ccb-b989-ac9d387c58f4"},"inConnections":[],"outConnections":[],"points":[],"position":"0,0","properties":[],"size":"0,0,0,0","srcElement":{"type":"diagram.editor.model.Entity","uuid":"c09084d1-1f28-4404-b98d-e6e27f6e9d9a"},"syntaxElement":null,"type":"line"},"type":"diagram.editor.model.Connection","uuid":"891e67bd-ee4c-4406-b7f4-5112781f6d91"},{"content":{"attributes":{"content":{"attributes":[{"content":{"key":"active","value":"false"},"type":"mf.zero.meta.StringAttribute","uuid":"96283755-4ea1-4991-b722-3483a2ad3e1d"},{"content":{"key":"destinationBlockUUID","value":"f288f244-1b50-412f-8ea1-bd328c53ac3c"},"type":"mf.zero.meta.StringAttribute","uuid":"df1fefc4-8991-4c8f-93aa-e2431cdf7f82"},{"content":{"key":"destinationSessionID","value":3583.0},"type":"mf.zero.meta.RealAttribute","uuid":"a46cccc7-1b32-4cf6-9216-ce8e5f585b13"},{"content":{"key":"destinationUUID","value":"a529e88d-e15d-4530-81a7-b2f98ba26fd4"},"type":"mf.zero.meta.StringAttribute","uuid":"463d420f-486b-454a-88ce-753713f3ca3e"},{"content":{"key":"fade","value":"none"},"type":"mf.zero.meta.StringAttribute","uuid":"79096a70-28ea-4a62-ab46-ec39a6586b53"},{"content":{"key":"linecolor","value":"rgb(66, 66, 66)"},"type":"mf.zero.meta.StringAttribute","uuid":"ff712e05-310c-45fb-bcd9-c96d84cfa7ac"},{"content":{"key":"linewidth","value":1.0},"type":"mf.zero.meta.RealAttribute","uuid":"8e89759a-871a-4bf4-a551-1bc66aae0dbf"},{"content":{"key":"sourceBlockUUID","value":"5cc7c9ad-d00f-4c54-b3df-cd7e2c649646"},"type":"mf.zero.meta.StringAttribute","uuid":"b7cde109-e912-4d3e-be54-c1ad61fdbc56"},{"content":{"key":"sourceSessionID","value":5253.0},"type":"mf.zero.meta.RealAttribute","uuid":"d946583d-6e20-4265-a7a3-5dfe85209c7c"},{"content":{"key":"sourceUUID","value":"34b7a911-133c-46a2-b642-bf33e26d1a31"},"type":"mf.zero.meta.StringAttribute","uuid":"249af43b-dbd6-43e0-91c2-8b275c001031"},{"content":{"key":"type","value":"productLine"},"type":"mf.zero.meta.StringAttribute","uuid":"fc8d5d80-ed4c-474c-85df-cb2a9686b2ed"},{"content":{"key":"visible","value":"true"},"type":"mf.zero.meta.StringAttribute","uuid":"46c3aabd-1e5a-4bc2-86a0-08e5ef4b3d48"}]},"type":"mf.zero.meta.AttributeMap","uuid":"e02ce507-b840-4c41-97bb-de45eb7c86bd"},"dContained":[],"dstElement":{"type":"diagram.editor.model.Entity","uuid":"f288f244-1b50-412f-8ea1-bd328c53ac3c"},"inConnections":[],"outConnections":[],"points":[],"position":"0,0","properties":[],"size":"0,0,0,0","srcElement":{"type":"diagram.editor.model.Entity","uuid":"5cc7c9ad-d00f-4c54-b3df-cd7e2c649646"},"syntaxElement":null,"type":"line"},"type":"diagram.editor.model.Connection","uuid":"a5bb8c3d-3c82-48f4-aba8-048ef21de691"},{"content":{"attributes":{"content":{"attributes":[{"content":{"key":"active","value":"false"},"type":"mf.zero.meta.StringAttribute","uuid":"062d1c5e-1888-4a50-8ca5-cec0a92af6de"},{"content":{"key":"destinationBlockUUID","value":"5cc7c9ad-d00f-4c54-b3df-cd7e2c649646"},"type":"mf.zero.meta.StringAttribute","uuid":"7f797c54-f8ff-4aac-a278-ed07559a1994"},{"content":{"key":"destinationSessionID","value":5253.0},"type":"mf.zero.meta.RealAttribute","uuid":"c5d77ce8-2e2b-44b5-b9c7-6658bc8d560f"},{"content":{"key":"destinationUUID","value":"34b7a911-133c-46a2-b642-bf33e26d1a31"},"type":"mf.zero.meta.StringAttribute","uuid":"a3e8d880-5de0-4a68-85dc-fede3ba2f583"},{"content":{"key":"fade","value":"none"},"type":"mf.zero.meta.StringAttribute","uuid":"60c9b407-ad8c-4c49-a054-6644096c50ed"},{"content":{"key":"linecolor","value":"rgb(66, 66, 66)"},"type":"mf.zero.meta.StringAttribute","uuid":"09230dcd-5bfb-4385-b47c-7225117752f1"},{"content":{"key":"linewidth","value":1.0},"type":"mf.zero.meta.RealAttribute","uuid":"125d338b-9e62-486d-93f5-7428f8a15009"},{"content":{"key":"sourceBlockUUID","value":"38155b32-49d5-4ed1-8e5a-6fc36140063a"},"type":"mf.zero.meta.StringAttribute","uuid":"40c84154-de90-4266-b2d5-d9d70db3c62e"},{"content":{"key":"sourceSessionID","value":3611.0},"type":"mf.zero.meta.RealAttribute","uuid":"2eb02a48-801d-46cb-906a-ebd758bf4912"},{"content":{"key":"sourceUUID","value":"6aed5820-875f-43a3-a38c-01cf52f25282"},"type":"mf.zero.meta.StringAttribute","uuid":"27269faa-70ae-4598-b136-22cfc9456271"},{"content":{"key":"type","value":"reactantLine"},"type":"mf.zero.meta.StringAttribute","uuid":"1c02dab0-93a2-4c8b-937f-51ca0766190a"},{"content":{"key":"visible","value":"true"},"type":"mf.zero.meta.StringAttribute","uuid":"ab1f961c-5c90-44a0-861f-4ab7a1384dfd"}]},"type":"mf.zero.meta.AttributeMap","uuid":"76ddbd2e-59de-4de7-a65d-95b67e64ac4f"},"dContained":[],"dstElement":{"type":"diagram.editor.model.Entity","uuid":"5cc7c9ad-d00f-4c54-b3df-cd7e2c649646"},"inConnections":[],"outConnections":[],"points":[],"position":"0,0","properties":[],"size":"0,0,0,0","srcElement":{"type":"diagram.editor.model.Entity","uuid":"38155b32-49d5-4ed1-8e5a-6fc36140063a"},"syntaxElement":null,"type":"line"},"type":"diagram.editor.model.Connection","uuid":"ea460e02-cd98-4f5e-9955-060d394fdc16"},{"content":{"attributes":{"content":{"attributes":[{"content":{"key":"active","value":"false"},"type":"mf.zero.meta.StringAttribute","uuid":"c50b3952-558e-40be-80de-a58110347e0f"},{"content":{"key":"destinationBlockUUID","value":"08951dee-46c0-4e79-9a0e-47c392c6898a"},"type":"mf.zero.meta.StringAttribute","uuid":"c073ab5b-bd2b-4def-a556-4339bb7cf015"},{"content":{"key":"destinationSessionID","value":3582.0},"type":"mf.zero.meta.RealAttribute","uuid":"c8cc72df-4542-4b02-9f34-a27a64dda48f"},{"content":{"key":"destinationUUID","value":"6bca7cf5-e040-4931-8241-71841f030806"},"type":"mf.zero.meta.StringAttribute","uuid":"532232ee-e354-49fc-a99a-7e9d095db5c9"},{"content":{"key":"fade","value":"none"},"type":"mf.zero.meta.StringAttribute","uuid":"7bb0b0a2-add7-4b9a-b816-3bfea0571e5b"},{"content":{"key":"linecolor","value":"rgb(66, 66, 66)"},"type":"mf.zero.meta.StringAttribute","uuid":"05f874d9-4992-413d-817d-04b0eaacef84"},{"content":{"key":"linewidth","value":1.0},"type":"mf.zero.meta.RealAttribute","uuid":"20468100-8ec7-4947-92d0-bbbb996a9a62"},{"content":{"key":"sourceBlockUUID","value":"ead122fd-7f6a-4b4d-a4ee-cb44c8257607"},"type":"mf.zero.meta.StringAttribute","uuid":"7c12623e-1751-4643-9b31-991977ca65a4"},{"content":{"key":"sourceSessionID","value":5251.0},"type":"mf.zero.meta.RealAttribute","uuid":"28efc067-a377-42a0-aa55-db98c4f3f5a9"},{"content":{"key":"sourceUUID","value":"cc544f37-991d-4863-9fd0-ffe8f9e3f0b4"},"type":"mf.zero.meta.StringAttribute","uuid":"deeb2d3e-e23e-4c83-8975-1964f8181d9d"},{"content":{"key":"type","value":"productLine"},"type":"mf.zero.meta.StringAttribute","uuid":"81e51b9b-2dd1-4021-b45b-126b6bcc8f84"},{"content":{"key":"visible","value":"true"},"type":"mf.zero.meta.StringAttribute","uuid":"407240fb-b3af-47b0-bcf1-a7d6688b70ff"}]},"type":"mf.zero.meta.AttributeMap","uuid":"e3c87fba-e9bf-4aa9-ae46-6838fd8c7118"},"dContained":[],"dstElement":{"type":"diagram.editor.model.Entity","uuid":"08951dee-46c0-4e79-9a0e-47c392c6898a"},"inConnections":[],"outConnections":[],"points":[],"position":"0,0","properties":[],"size":"0,0,0,0","srcElement":{"type":"diagram.editor.model.Entity","uuid":"ead122fd-7f6a-4b4d-a4ee-cb44c8257607"},"syntaxElement":null,"type":"line"},"type":"diagram.editor.model.Connection","uuid":"447bb4bb-48c8-48a5-8a9b-65cd7620024a"},{"content":{"attributes":{"content":{"attributes":[{"content":{"key":"active","value":"false"},"type":"mf.zero.meta.StringAttribute","uuid":"375cfa89-9778-4560-939c-a5ea7b103e84"},{"content":{"key":"destinationBlockUUID","value":"ead122fd-7f6a-4b4d-a4ee-cb44c8257607"},"type":"mf.zero.meta.StringAttribute","uuid":"a3766a12-3230-418f-9121-258e5d85c897"},{"content":{"key":"destinationSessionID","value":5251.0},"type":"mf.zero.meta.RealAttribute","uuid":"58e93c2b-f00e-41d4-81bf-08df0e6d0488"},{"content":{"key":"destinationUUID","value":"cc544f37-991d-4863-9fd0-ffe8f9e3f0b4"},"type":"mf.zero.meta.StringAttribute","uuid":"510f287b-6e5c-4add-b05d-10cc7af908f3"},{"content":{"key":"fade","value":"none"},"type":"mf.zero.meta.StringAttribute","uuid":"c7b0ea5a-fd4a-4be0-accb-48f36d20c2ef"},{"content":{"key":"linecolor","value":"rgb(66, 66, 66)"},"type":"mf.zero.meta.StringAttribute","uuid":"6a94f76a-37b6-4454-834a-dcaf951d1e37"},{"content":{"key":"linewidth","value":1.0},"type":"mf.zero.meta.RealAttribute","uuid":"527500d3-8330-4d0c-ac5b-004d121ce48c"},{"content":{"key":"sourceBlockUUID","value":"e9d0ca97-b278-4ebe-8cba-101d9edec27f"},"type":"mf.zero.meta.StringAttribute","uuid":"209c23b4-9218-474c-bc31-68e47ab27779"},{"content":{"key":"sourceSessionID","value":3610.0},"type":"mf.zero.meta.RealAttribute","uuid":"35adcaff-96c2-4986-8dc7-16fc1aecf666"},{"content":{"key":"sourceUUID","value":"fa106c18-1ca0-46ff-9854-b479c15e204e"},"type":"mf.zero.meta.StringAttribute","uuid":"2f55c0cc-bafd-4950-9176-491de2d0ac06"},{"content":{"key":"type","value":"reactantLine"},"type":"mf.zero.meta.StringAttribute","uuid":"1b6af2ab-f6b7-49b9-9f9f-b2f948ec1dfc"},{"content":{"key":"visible","value":"true"},"type":"mf.zero.meta.StringAttribute","uuid":"c1945185-e841-4eae-a0c7-09907b149652"}]},"type":"mf.zero.meta.AttributeMap","uuid":"34864853-19c8-40ec-85a3-665598a86a90"},"dContained":[],"dstElement":{"type":"diagram.editor.model.Entity","uuid":"ead122fd-7f6a-4b4d-a4ee-cb44c8257607"},"inConnections":[],"outConnections":[],"points":[],"position":"0,0","properties":[],"size":"0,0,0,0","srcElement":{"type":"diagram.editor.model.Entity","uuid":"e9d0ca97-b278-4ebe-8cba-101d9edec27f"},"syntaxElement":null,"type":"line"},"type":"diagram.editor.model.Connection","uuid":"e2e28d89-96f2-4e7a-aee5-99aabc0f2b43"},{"content":{"attributes":{"content":{"attributes":[{"content":{"key":"active","value":"false"},"type":"mf.zero.meta.StringAttribute","uuid":"074d38bd-bd91-44b4-bef0-46845896e28f"},{"content":{"key":"destinationBlockUUID","value":"82115437-5942-4a63-aa83-d7cc9bbba66c"},"type":"mf.zero.meta.StringAttribute","uuid":"ad97a879-4054-4690-aeb2-8f6e59631456"},{"content":{"key":"destinationSessionID","value":3581.0},"type":"mf.zero.meta.RealAttribute","uuid":"142ecd1d-dd24-4d3d-9290-389e64cfdf07"},{"content":{"key":"destinationUUID","value":"8d6e6a19-7e35-43b9-818b-7179d847f154"},"type":"mf.zero.meta.StringAttribute","uuid":"41d9b59b-03a2-4bdc-ab87-384ae317c036"},{"content":{"key":"fade","value":"none"},"type":"mf.zero.meta.StringAttribute","uuid":"7197eeb2-d098-4413-8e83-eaa06484ba7b"},{"content":{"key":"linecolor","value":"rgb(66, 66, 66)"},"type":"mf.zero.meta.StringAttribute","uuid":"3ba389b8-e23f-4a97-8898-756fa8b89150"},{"content":{"key":"linewidth","value":1.0},"type":"mf.zero.meta.RealAttribute","uuid":"b69062ca-dfda-41a3-a8da-08a8c35b7748"},{"content":{"key":"sourceBlockUUID","value":"46db6348-b108-43ee-bc8e-f1698c34ff23"},"type":"mf.zero.meta.StringAttribute","uuid":"f7235743-1bc2-4cfe-92ff-d07f7393431e"},{"content":{"key":"sourceSessionID","value":5249.0},"type":"mf.zero.meta.RealAttribute","uuid":"68a27bef-11ff-44c2-a67a-3b76a8f1d8b8"},{"content":{"key":"sourceUUID","value":"3c4d5643-26a8-4c2a-bc7a-72872d9eeeb6"},"type":"mf.zero.meta.StringAttribute","uuid":"045ec106-fd1d-4a0e-8578-b16b6d5b3c02"},{"content":{"key":"type","value":"productLine"},"type":"mf.zero.meta.StringAttribute","uuid":"cf7f619d-8be1-4cf4-81cb-38f12915f061"},{"content":{"key":"visible","value":"true"},"type":"mf.zero.meta.StringAttribute","uuid":"c0dd4cc4-af08-4f96-af58-e967631b0180"}]},"type":"mf.zero.meta.AttributeMap","uuid":"b9dec97a-2d72-440c-b69b-26e549264b70"},"dContained":[],"dstElement":{"type":"diagram.editor.model.Entity","uuid":"82115437-5942-4a63-aa83-d7cc9bbba66c"},"inConnections":[],"outConnections":[],"points":[],"position":"0,0","properties":[],"size":"0,0,0,0","srcElement":{"type":"diagram.editor.model.Entity","uuid":"46db6348-b108-43ee-bc8e-f1698c34ff23"},"syntaxElement":null,"type":"line"},"type":"diagram.editor.model.Connection","uuid":"cff5d994-2c7a-4c87-bd07-29e9620ef31b"},{"content":{"attributes":{"content":{"attributes":[{"content":{"key":"active","value":"false"},"type":"mf.zero.meta.StringAttribute","uuid":"46e20b36-9d62-4a1a-be6a-c0a837db749b"},{"content":{"key":"destinationBlockUUID","value":"46db6348-b108-43ee-bc8e-f1698c34ff23"},"type":"mf.zero.meta.StringAttribute","uuid":"c9d8b3cf-1219-4f3d-84be-a8c0ca80bd70"},{"content":{"key":"destinationSessionID","value":5249.0},"type":"mf.zero.meta.RealAttribute","uuid":"da540f1c-cb25-491e-9fdf-5e6b4108ea7d"},{"content":{"key":"destinationUUID","value":"3c4d5643-26a8-4c2a-bc7a-72872d9eeeb6"},"type":"mf.zero.meta.StringAttribute","uuid":"2a298af8-1c13-447f-ae67-1a153f4dce19"},{"content":{"key":"fade","value":"none"},"type":"mf.zero.meta.StringAttribute","uuid":"795b0c97-e299-4c4b-853e-114e8600cd32"},{"content":{"key":"linecolor","value":"rgb(66, 66, 66)"},"type":"mf.zero.meta.StringAttribute","uuid":"8c492283-3dc8-4636-873d-5940ba95b271"},{"content":{"key":"linewidth","value":1.0},"type":"mf.zero.meta.RealAttribute","uuid":"8a55ac96-06fb-42ed-b55b-3eb6b9bf1090"},{"content":{"key":"sourceBlockUUID","value":"6040ea4c-5b8e-4845-8f2b-a83cfc7187b8"},"type":"mf.zero.meta.StringAttribute","uuid":"1d18c380-3c8b-4ea0-a29d-73641ad3f08d"},{"content":{"key":"sourceSessionID","value":3609.0},"type":"mf.zero.meta.RealAttribute","uuid":"4de5d8a0-a718-42c5-a514-cb7ba06762f0"},{"content":{"key":"sourceUUID","value":"e882699b-a24e-41db-9414-99ec45371f61"},"type":"mf.zero.meta.StringAttribute","uuid":"05bf095a-cf22-4be9-966d-af773066bb7e"},{"content":{"key":"type","value":"reactantLine"},"type":"mf.zero.meta.StringAttribute","uuid":"cea18f6e-fd0f-4ac7-bb2e-997b87c9d893"},{"content":{"key":"visible","value":"true"},"type":"mf.zero.meta.StringAttribute","uuid":"70cc7327-775f-4171-9fa3-e45f98adaf8c"}]},"type":"mf.zero.meta.AttributeMap","uuid":"2bf3f889-6da5-42d4-8bab-0a47c5824860"},"dContained":[],"dstElement":{"type":"diagram.editor.model.Entity","uuid":"46db6348-b108-43ee-bc8e-f1698c34ff23"},"inConnections":[],"outConnections":[],"points":[],"position":"0,0","properties":[],"size":"0,0,0,0","srcElement":{"type":"diagram.editor.model.Entity","uuid":"6040ea4c-5b8e-4845-8f2b-a83cfc7187b8"},"syntaxElement":null,"type":"line"},"type":"diagram.editor.model.Connection","uuid":"3eddd6d3-5f24-4b13-b8ff-4654a8bb5864"},{"content":{"attributes":{"content":{"attributes":[{"content":{"key":"active","value":"false"},"type":"mf.zero.meta.StringAttribute","uuid":"90362a3e-8045-4239-8daf-e31fcab72e79"},{"content":{"key":"destinationBlockUUID","value":"c0bf4012-6ec6-43b3-8f8e-e70796e051e2"},"type":"mf.zero.meta.StringAttribute","uuid":"eee5d27d-6702-46c0-9d4e-7af0f737d703"},{"content":{"key":"destinationSessionID","value":3580.0},"type":"mf.zero.meta.RealAttribute","uuid":"59f2332c-1aa0-411f-80b3-50b80570cdb9"},{"content":{"key":"destinationUUID","value":"300c93e4-2de5-4ab1-9e23-0329d38e9131"},"type":"mf.zero.meta.StringAttribute","uuid":"0fa79765-ce81-4228-88ac-74945f4816bf"},{"content":{"key":"fade","value":"none"},"type":"mf.zero.meta.StringAttribute","uuid":"f8202bb3-400f-45f1-ba48-c02ec8b88724"},{"content":{"key":"linecolor","value":"rgb(66, 66, 66)"},"type":"mf.zero.meta.StringAttribute","uuid":"b0f906b4-2e6a-4efb-89f2-7a5531240b6d"},{"content":{"key":"linewidth","value":1.0},"type":"mf.zero.meta.RealAttribute","uuid":"55c8c86f-3bdc-420b-937e-c7d058780fe5"},{"content":{"key":"sourceBlockUUID","value":"0bab6b10-e517-4f9b-af6e-5f2bd5c5064f"},"type":"mf.zero.meta.StringAttribute","uuid":"56b04a35-5a5e-4d41-844d-6ab544f97f57"},{"content":{"key":"sourceSessionID","value":5247.0},"type":"mf.zero.meta.RealAttribute","uuid":"8bebcbb4-7678-442a-b60d-97ff013b21d7"},{"content":{"key":"sourceUUID","value":"f48426c2-b4b0-44d1-bb37-619683dc0235"},"type":"mf.zero.meta.StringAttribute","uuid":"543bc618-5dfc-4497-bba1-c2251027018a"},{"content":{"key":"type","value":"productLine"},"type":"mf.zero.meta.StringAttribute","uuid":"8d7a430d-ba89-45f7-9fd3-a5151802fee4"},{"content":{"key":"visible","value":"true"},"type":"mf.zero.meta.StringAttribute","uuid":"c6edd587-ebf1-4a77-8565-b95f3e6dc4ad"}]},"type":"mf.zero.meta.AttributeMap","uuid":"502ccb45-4989-4dbd-b6a2-225c7715b88d"},"dContained":[],"dstElement":{"type":"diagram.editor.model.Entity","uuid":"c0bf4012-6ec6-43b3-8f8e-e70796e051e2"},"inConnections":[],"outConnections":[],"points":[],"position":"0,0","properties":[],"size":"0,0,0,0","srcElement":{"type":"diagram.editor.model.Entity","uuid":"0bab6b10-e517-4f9b-af6e-5f2bd5c5064f"},"syntaxElement":null,"type":"line"},"type":"diagram.editor.model.Connection","uuid":"d29357a8-8156-4240-b016-4658f2a8e1c3"},{"content":{"attributes":{"content":{"attributes":[{"content":{"key":"active","value":"false"},"type":"mf.zero.meta.StringAttribute","uuid":"470b555c-4a9a-4c3d-8be3-db27eeced71e"},{"content":{"key":"destinationBlockUUID","value":"0bab6b10-e517-4f9b-af6e-5f2bd5c5064f"},"type":"mf.zero.meta.StringAttribute","uuid":"83f9e7d8-6ed7-496c-b6e7-27b22521911e"},{"content":{"key":"destinationSessionID","value":5247.0},"type":"mf.zero.meta.RealAttribute","uuid":"8164f812-7471-4489-bf72-414c89ef8092"},{"content":{"key":"destinationUUID","value":"f48426c2-b4b0-44d1-bb37-619683dc0235"},"type":"mf.zero.meta.StringAttribute","uuid":"f75bf711-246c-4c39-93e6-b6ef5b3e7872"},{"content":{"key":"fade","value":"none"},"type":"mf.zero.meta.StringAttribute","uuid":"9987569c-034f-4e20-9d21-85aea7cda672"},{"content":{"key":"linecolor","value":"rgb(66, 66, 66)"},"type":"mf.zero.meta.StringAttribute","uuid":"7ec11b09-979e-42b9-9e3e-c2356dc76a1f"},{"content":{"key":"linewidth","value":1.0},"type":"mf.zero.meta.RealAttribute","uuid":"74b94bdd-56b8-45d4-be32-8d4329c46965"},{"content":{"key":"sourceBlockUUID","value":"527b8ae8-b525-4a14-b292-44498c89d6a2"},"type":"mf.zero.meta.StringAttribute","uuid":"f8eaa485-b4c9-4126-bdd5-a1e1174654f1"},{"content":{"key":"sourceSessionID","value":3608.0},"type":"mf.zero.meta.RealAttribute","uuid":"8f739d61-6bb7-4d5d-b582-3425dd0ee5a7"},{"content":{"key":"sourceUUID","value":"b4941f36-d7de-4b15-a54f-9b73f24d74b9"},"type":"mf.zero.meta.StringAttribute","uuid":"13721006-8f59-4753-be47-ef2779c65625"},{"content":{"key":"type","value":"reactantLine"},"type":"mf.zero.meta.StringAttribute","uuid":"e163934d-c99b-4a74-9851-02f349f7794e"},{"content":{"key":"visible","value":"true"},"type":"mf.zero.meta.StringAttribute","uuid":"ca7d6036-1eb7-405d-b1bd-3033dbffde8a"}]},"type":"mf.zero.meta.AttributeMap","uuid":"f1b536c6-fa54-470a-b92a-d8662415245c"},"dContained":[],"dstElement":{"type":"diagram.editor.model.Entity","uuid":"0bab6b10-e517-4f9b-af6e-5f2bd5c5064f"},"inConnections":[],"outConnections":[],"points":[],"position":"0,0","properties":[],"size":"0,0,0,0","srcElement":{"type":"diagram.editor.model.Entity","uuid":"527b8ae8-b525-4a14-b292-44498c89d6a2"},"syntaxElement":null,"type":"line"},"type":"diagram.editor.model.Connection","uuid":"0e0ea665-1518-4d5f-beb9-f475aa77bbea"},{"content":{"attributes":{"content":{"attributes":[{"content":{"key":"active","value":"false"},"type":"mf.zero.meta.StringAttribute","uuid":"32c98447-54a5-4be1-8e59-71cd24103414"},{"content":{"key":"destinationBlockUUID","value":"95890591-da8e-4dbf-8e50-68c292beb4ce"},"type":"mf.zero.meta.StringAttribute","uuid":"dd682dc1-4f9e-43d7-90c2-f36f13e101f0"},{"content":{"key":"destinationSessionID","value":3579.0},"type":"mf.zero.meta.RealAttribute","uuid":"626e30d9-b73b-4435-afa9-c62dff128f9a"},{"content":{"key":"destinationUUID","value":"32595e92-cdca-4897-ab1d-8a5e822d5782"},"type":"mf.zero.meta.StringAttribute","uuid":"125673ed-3c97-4138-86b3-31a81b32ea84"},{"content":{"key":"fade","value":"none"},"type":"mf.zero.meta.StringAttribute","uuid":"59cedf83-78b3-430c-a489-2e0f8bea5b19"},{"content":{"key":"linecolor","value":"rgb(66, 66, 66)"},"type":"mf.zero.meta.StringAttribute","uuid":"e3041844-7746-4589-b5cb-83563fed7bc9"},{"content":{"key":"linewidth","value":1.0},"type":"mf.zero.meta.RealAttribute","uuid":"859fc3ad-3c41-4fcd-a0b7-2d7fc0ff4a82"},{"content":{"key":"sourceBlockUUID","value":"7b9a1983-f816-4714-a91e-368230ddd168"},"type":"mf.zero.meta.StringAttribute","uuid":"8e2f9d81-c966-4c48-8754-037878e0a934"},{"content":{"key":"sourceSessionID","value":5245.0},"type":"mf.zero.meta.RealAttribute","uuid":"3811d29f-6f1f-4014-818a-212ad01c1fa1"},{"content":{"key":"sourceUUID","value":"4c511dec-9817-406b-ae0b-581bc3d10afb"},"type":"mf.zero.meta.StringAttribute","uuid":"a3bc6f70-a7dd-4c1f-a59b-498f37ab9556"},{"content":{"key":"type","value":"productLine"},"type":"mf.zero.meta.StringAttribute","uuid":"bcc20ae7-664c-4f93-bd39-7f9feba93769"},{"content":{"key":"visible","value":"true"},"type":"mf.zero.meta.StringAttribute","uuid":"32e035dc-986e-4b3a-89d6-e9396cee436e"}]},"type":"mf.zero.meta.AttributeMap","uuid":"c5b212da-e292-4073-99d9-c6edc012db81"},"dContained":[],"dstElement":{"type":"diagram.editor.model.Entity","uuid":"95890591-da8e-4dbf-8e50-68c292beb4ce"},"inConnections":[],"outConnections":[],"points":[],"position":"0,0","properties":[],"size":"0,0,0,0","srcElement":{"type":"diagram.editor.model.Entity","uuid":"7b9a1983-f816-4714-a91e-368230ddd168"},"syntaxElement":null,"type":"line"},"type":"diagram.editor.model.Connection","uuid":"aaeff1fa-a8a7-4209-aac9-a6bf850c28dd"},{"content":{"attributes":{"content":{"attributes":[{"content":{"key":"active","value":"false"},"type":"mf.zero.meta.StringAttribute","uuid":"ad1a2e51-7695-44c8-87df-f2223051ae6f"},{"content":{"key":"destinationBlockUUID","value":"7b9a1983-f816-4714-a91e-368230ddd168"},"type":"mf.zero.meta.StringAttribute","uuid":"a01678e2-99e2-44ff-8cbc-659b004438c9"},{"content":{"key":"destinationSessionID","value":5245.0},"type":"mf.zero.meta.RealAttribute","uuid":"2d86c3a6-f54f-4516-aad2-f74ff57ee79b"},{"content":{"key":"destinationUUID","value":"4c511dec-9817-406b-ae0b-581bc3d10afb"},"type":"mf.zero.meta.StringAttribute","uuid":"39572799-acb6-4c92-9b36-111fb938c9aa"},{"content":{"key":"fade","value":"none"},"type":"mf.zero.meta.StringAttribute","uuid":"4c410a88-e9e0-4914-9a83-8af04fb31ac9"},{"content":{"key":"linecolor","value":"rgb(66, 66, 66)"},"type":"mf.zero.meta.StringAttribute","uuid":"a616a951-ac8d-4f7b-a894-180fc7a24f6e"},{"content":{"key":"linewidth","value":1.0},"type":"mf.zero.meta.RealAttribute","uuid":"887b83ab-2276-4bc6-9c5e-c46b7ce686e4"},{"content":{"key":"sourceBlockUUID","value":"7b3973de-cebb-40d2-80c8-40f461d2b112"},"type":"mf.zero.meta.StringAttribute","uuid":"09555396-d820-469c-a979-113b1f95810d"},{"content":{"key":"sourceSessionID","value":3607.0},"type":"mf.zero.meta.RealAttribute","uuid":"df2db636-813b-4806-a1dc-b0ad44e3c418"},{"content":{"key":"sourceUUID","value":"2a6e4544-380b-4ee0-95e7-b1f366eb145d"},"type":"mf.zero.meta.StringAttribute","uuid":"6bfd1136-74e8-4db9-b4e5-0fad11c8b7a8"},{"content":{"key":"type","value":"reactantLine"},"type":"mf.zero.meta.StringAttribute","uuid":"30a1b540-a564-4213-ba16-fc8ae72a60c7"},{"content":{"key":"visible","value":"true"},"type":"mf.zero.meta.StringAttribute","uuid":"b9c980ef-e3e9-4385-af97-59812e7afc6f"}]},"type":"mf.zero.meta.AttributeMap","uuid":"9abbe733-e60c-413b-9f09-7b937f76a88f"},"dContained":[],"dstElement":{"type":"diagram.editor.model.Entity","uuid":"7b9a1983-f816-4714-a91e-368230ddd168"},"inConnections":[],"outConnections":[],"points":[],"position":"0,0","properties":[],"size":"0,0,0,0","srcElement":{"type":"diagram.editor.model.Entity","uuid":"7b3973de-cebb-40d2-80c8-40f461d2b112"},"syntaxElement":null,"type":"line"},"type":"diagram.editor.model.Connection","uuid":"14b2d74c-c707-4e43-aa0b-0467a6f628b9"},{"content":{"attributes":{"content":{"attributes":[{"content":{"key":"active","value":"false"},"type":"mf.zero.meta.StringAttribute","uuid":"c8168dfa-3527-493a-b52f-f6d344a7870a"},{"content":{"key":"destinationBlockUUID","value":"d2bd2eb1-d6b7-4d7c-95f7-dd02cb5ff3fb"},"type":"mf.zero.meta.StringAttribute","uuid":"56ec8703-3c42-42d8-95c4-3e36c88d6fd7"},{"content":{"key":"destinationSessionID","value":5243.0},"type":"mf.zero.meta.RealAttribute","uuid":"36108bf2-d23d-436d-9f4e-66bfe212b08a"},{"content":{"key":"destinationUUID","value":"c6aed21c-42e2-4814-afdc-d3a3ea821162"},"type":"mf.zero.meta.StringAttribute","uuid":"4f662e8c-9ec9-47c7-a90c-973ea67fc3d4"},{"content":{"key":"fade","value":"none"},"type":"mf.zero.meta.StringAttribute","uuid":"ab3a2632-61e3-49e3-88e4-2d1cd39bc81b"},{"content":{"key":"linecolor","value":"rgb(66, 66, 66)"},"type":"mf.zero.meta.StringAttribute","uuid":"dcabc2f3-e116-435c-b3a8-c75a2112bb60"},{"content":{"key":"linewidth","value":1.0},"type":"mf.zero.meta.RealAttribute","uuid":"94b7eaeb-8dbc-43a4-97b8-407135e99b1e"},{"content":{"key":"sourceBlockUUID","value":"a92144d5-b482-436e-aba4-53ada2b81134"},"type":"mf.zero.meta.StringAttribute","uuid":"ca1b7104-673f-446b-9683-47c062316afc"},{"content":{"key":"sourceSessionID","value":3606.0},"type":"mf.zero.meta.RealAttribute","uuid":"d3214bd6-6cb2-4780-a9c6-f16cc6ca7829"},{"content":{"key":"sourceUUID","value":"b6af6821-e1de-4c4f-a9cd-779a0529f8f6"},"type":"mf.zero.meta.StringAttribute","uuid":"5e68dd02-9b3c-40d6-91b1-1304b82d1f27"},{"content":{"key":"type","value":"reactantLine"},"type":"mf.zero.meta.StringAttribute","uuid":"1f7d7081-b79f-4482-b7fb-1621fe8cf8fb"},{"content":{"key":"visible","value":"true"},"type":"mf.zero.meta.StringAttribute","uuid":"8642c311-9757-430c-9a4e-0e34a2f0cb2c"}]},"type":"mf.zero.meta.AttributeMap","uuid":"23e43d97-107c-4ef6-b823-ffeebe1f7a8c"},"dContained":[],"dstElement":{"type":"diagram.editor.model.Entity","uuid":"d2bd2eb1-d6b7-4d7c-95f7-dd02cb5ff3fb"},"inConnections":[],"outConnections":[],"points":[],"position":"0,0","properties":[],"size":"0,0,0,0","srcElement":{"type":"diagram.editor.model.Entity","uuid":"a92144d5-b482-436e-aba4-53ada2b81134"},"syntaxElement":null,"type":"line"},"type":"diagram.editor.model.Connection","uuid":"bb7c51cb-be4a-4362-95ec-3fea20f64332"},{"content":{"attributes":{"content":{"attributes":[{"content":{"key":"active","value":"false"},"type":"mf.zero.meta.StringAttribute","uuid":"301d170d-33b3-45f7-befb-2f6c99fcc89b"},{"content":{"key":"destinationBlockUUID","value":"3100314f-83cd-428a-a10d-aaa0b3f2304c"},"type":"mf.zero.meta.StringAttribute","uuid":"2005510a-f9cb-4eb9-92ee-9b567f2ad52e"},{"content":{"key":"destinationSessionID","value":3654.0},"type":"mf.zero.meta.RealAttribute","uuid":"1d561883-9d80-4ac6-95de-c15f9d748e91"},{"content":{"key":"destinationUUID","value":"1526951e-de14-4ac9-951e-44f0b6b51c8a"},"type":"mf.zero.meta.StringAttribute","uuid":"f14ac176-e6e4-4e97-a070-c89d3b23834f"},{"content":{"key":"fade","value":"none"},"type":"mf.zero.meta.StringAttribute","uuid":"0c159486-9813-404d-a7b5-3bb7a1e6add4"},{"content":{"key":"linecolor","value":"rgb(66, 66, 66)"},"type":"mf.zero.meta.StringAttribute","uuid":"9fb89d82-692a-40c8-9165-f28e497dd475"},{"content":{"key":"linewidth","value":1.0},"type":"mf.zero.meta.RealAttribute","uuid":"6e41a1c7-a9fa-4200-bda4-6e9436fa61fb"},{"content":{"key":"sourceBlockUUID","value":"9289b04b-c0c1-4a23-90a0-dcb49d402c17"},"type":"mf.zero.meta.StringAttribute","uuid":"cbda3644-ce10-45dc-83c5-0cae657f770c"},{"content":{"key":"sourceSessionID","value":5183.0},"type":"mf.zero.meta.RealAttribute","uuid":"51d2ced0-0d34-40c6-8014-6348c10fbe22"},{"content":{"key":"sourceUUID","value":"bf2825b2-c2b2-45c5-bdb5-2271f9a19392"},"type":"mf.zero.meta.StringAttribute","uuid":"4767c44f-cb6f-45e0-bf56-132ed59ddfd2"},{"content":{"key":"type","value":"productLine"},"type":"mf.zero.meta.StringAttribute","uuid":"9047b437-ad2a-4973-9b91-e6257a7dfeb9"},{"content":{"key":"visible","value":"true"},"type":"mf.zero.meta.StringAttribute","uuid":"2b3393f6-ca72-4b11-a6a0-043e7178c13b"}]},"type":"mf.zero.meta.AttributeMap","uuid":"a500a2aa-dd1e-46e8-b3cd-e96730622258"},"dContained":[],"dstElement":{"type":"diagram.editor.model.Entity","uuid":"3100314f-83cd-428a-a10d-aaa0b3f2304c"},"inConnections":[],"outConnections":[],"points":[],"position":"0,0","properties":[],"size":"0,0,0,0","srcElement":{"type":"diagram.editor.model.Entity","uuid":"9289b04b-c0c1-4a23-90a0-dcb49d402c17"},"syntaxElement":null,"type":"line"},"type":"diagram.editor.model.Connection","uuid":"18e91a2f-69a0-419f-907c-890c3fc53d66"},{"content":{"attributes":{"content":{"attributes":[{"content":{"key":"active","value":"false"},"type":"mf.zero.meta.StringAttribute","uuid":"e29b9d95-729e-4cea-bf38-30b753d3db76"},{"content":{"key":"destinationBlockUUID","value":"9289b04b-c0c1-4a23-90a0-dcb49d402c17"},"type":"mf.zero.meta.StringAttribute","uuid":"87b1b65f-22a6-4774-9342-5f0fe78bd3ec"},{"content":{"key":"destinationSessionID","value":5183.0},"type":"mf.zero.meta.RealAttribute","uuid":"83f816f1-4db1-47c8-88a9-c4530289eca2"},{"content":{"key":"destinationUUID","value":"bf2825b2-c2b2-45c5-bdb5-2271f9a19392"},"type":"mf.zero.meta.StringAttribute","uuid":"ddfc8a3e-d847-4ffb-9d04-1dc1c65fb6bb"},{"content":{"key":"fade","value":"none"},"type":"mf.zero.meta.StringAttribute","uuid":"b0cd05bd-8e27-4cf6-8ebd-20ed5f5b1cdb"},{"content":{"key":"linecolor","value":"rgb(66, 66, 66)"},"type":"mf.zero.meta.StringAttribute","uuid":"c6463ba4-3718-483a-a79e-4034e2fc5b0e"},{"content":{"key":"linewidth","value":1.0},"type":"mf.zero.meta.RealAttribute","uuid":"b498e0ed-ada9-453c-a369-bd7a789e1afe"},{"content":{"key":"sourceBlockUUID","value":"15b0211b-eb97-40dc-ab54-d6b3e9b0bcd3"},"type":"mf.zero.meta.StringAttribute","uuid":"e31632ae-6349-47d5-aad0-35cdf802c9b0"},{"content":{"key":"sourceSessionID","value":3615.0},"type":"mf.zero.meta.RealAttribute","uuid":"af83a1cc-1dde-40bd-8c20-005b3e43f54b"},{"content":{"key":"sourceUUID","value":"ae510399-844e-4822-818c-380728e29a90"},"type":"mf.zero.meta.StringAttribute","uuid":"e9f349e9-fc8c-4915-9e7b-94f9f2311386"},{"content":{"key":"type","value":"reactantLine"},"type":"mf.zero.meta.StringAttribute","uuid":"02b317a1-716a-4f62-b2bc-ae62a55ccb0e"},{"content":{"key":"visible","value":"true"},"type":"mf.zero.meta.StringAttribute","uuid":"f1530e28-2a07-44c4-a41a-627030c67e66"}]},"type":"mf.zero.meta.AttributeMap","uuid":"8663f0dc-fc09-4bfa-9c89-258766a5a226"},"dContained":[],"dstElement":{"type":"diagram.editor.model.Entity","uuid":"9289b04b-c0c1-4a23-90a0-dcb49d402c17"},"inConnections":[],"outConnections":[],"points":[],"position":"0,0","properties":[],"size":"0,0,0,0","srcElement":{"type":"diagram.editor.model.Entity","uuid":"15b0211b-eb97-40dc-ab54-d6b3e9b0bcd3"},"syntaxElement":null,"type":"line"},"type":"diagram.editor.model.Connection","uuid":"6dd053ad-494b-4bb1-b07f-c012e498cb58"},{"content":{"attributes":{"content":{"attributes":[{"content":{"key":"active","value":"false"},"type":"mf.zero.meta.StringAttribute","uuid":"71f34245-9343-47bc-80b0-9691f044f97d"},{"content":{"key":"destinationBlockUUID","value":"72831e28-a60a-4435-8b8e-cf8f5d09e85a"},"type":"mf.zero.meta.StringAttribute","uuid":"8a8784e3-db4e-4cfe-8eae-505ad114079a"},{"content":{"key":"destinationSessionID","value":3644.0},"type":"mf.zero.meta.RealAttribute","uuid":"cf80d966-81cc-43fe-93e1-0a73642c7123"},{"content":{"key":"destinationUUID","value":"4d4311a2-30d2-4545-8a6e-67f9588754a7"},"type":"mf.zero.meta.StringAttribute","uuid":"766aacbe-5109-43fa-8921-12ee6db60750"},{"content":{"key":"fade","value":"none"},"type":"mf.zero.meta.StringAttribute","uuid":"4f82b10d-fce1-44aa-aa87-6d86b490b563"},{"content":{"key":"linecolor","value":"rgb(66, 66, 66)"},"type":"mf.zero.meta.StringAttribute","uuid":"d5213558-211b-4e7b-a9ae-01b8d99410a7"},{"content":{"key":"linewidth","value":1.0},"type":"mf.zero.meta.RealAttribute","uuid":"3023297c-3716-4562-8984-8554230dba1f"},{"content":{"key":"sourceBlockUUID","value":"ca621205-0a7d-4e05-a13a-de64e4aae6b5"},"type":"mf.zero.meta.StringAttribute","uuid":"d1f0ad46-eb98-4da6-b1f5-2ddf68549f5a"},{"content":{"key":"sourceSessionID","value":5181.0},"type":"mf.zero.meta.RealAttribute","uuid":"f445d544-7918-4ebb-84f9-38cf0c759f1c"},{"content":{"key":"sourceUUID","value":"f696bd7f-8def-4b35-b2c1-69e5fd74f33f"},"type":"mf.zero.meta.StringAttribute","uuid":"e8cf7e5f-8754-49e9-a814-8394a5d29547"},{"content":{"key":"type","value":"productLine"},"type":"mf.zero.meta.StringAttribute","uuid":"92ab11cf-9dad-4554-8561-f98154f5fa98"},{"content":{"key":"visible","value":"true"},"type":"mf.zero.meta.StringAttribute","uuid":"b6253523-b1ad-4845-866a-840c29834897"}]},"type":"mf.zero.meta.AttributeMap","uuid":"142eb790-cd67-468b-b007-9d67000cdd0c"},"dContained":[],"dstElement":{"type":"diagram.editor.model.Entity","uuid":"72831e28-a60a-4435-8b8e-cf8f5d09e85a"},"inConnections":[],"outConnections":[],"points":[],"position":"0,0","properties":[],"size":"0,0,0,0","srcElement":{"type":"diagram.editor.model.Entity","uuid":"ca621205-0a7d-4e05-a13a-de64e4aae6b5"},"syntaxElement":null,"type":"line"},"type":"diagram.editor.model.Connection","uuid":"8cd1da4e-cdfb-4e1e-83c7-722aeef85b9c"},{"content":{"attributes":{"content":{"attributes":[{"content":{"key":"active","value":"false"},"type":"mf.zero.meta.StringAttribute","uuid":"a2b51d52-364d-477b-aa2c-45c24f1929a1"},{"content":{"key":"destinationBlockUUID","value":"ca621205-0a7d-4e05-a13a-de64e4aae6b5"},"type":"mf.zero.meta.StringAttribute","uuid":"4b79e75e-a808-459c-85c9-4b5ee5c7cc17"},{"content":{"key":"destinationSessionID","value":5181.0},"type":"mf.zero.meta.RealAttribute","uuid":"4bb4305c-4788-4426-8b5f-1f3df3c7d90d"},{"content":{"key":"destinationUUID","value":"f696bd7f-8def-4b35-b2c1-69e5fd74f33f"},"type":"mf.zero.meta.StringAttribute","uuid":"d89fc585-5fbf-4685-bb73-fffccd7e7189"},{"content":{"key":"fade","value":"none"},"type":"mf.zero.meta.StringAttribute","uuid":"a70dab5e-c6ca-4196-aa9a-d133f35dd97b"},{"content":{"key":"linecolor","value":"rgb(66, 66, 66)"},"type":"mf.zero.meta.StringAttribute","uuid":"49ab6381-8c9c-471b-941e-2df3a27a0652"},{"content":{"key":"linewidth","value":1.0},"type":"mf.zero.meta.RealAttribute","uuid":"db1ee5b7-c5d9-4e52-ae58-80d320ade08d"},{"content":{"key":"sourceBlockUUID","value":"c2babd31-1fb2-42b1-b9c0-7d9555c60140"},"type":"mf.zero.meta.StringAttribute","uuid":"d7b6b1b2-30e4-4c61-b2c9-ea87998733cb"},{"content":{"key":"sourceSessionID","value":3614.0},"type":"mf.zero.meta.RealAttribute","uuid":"ad220df7-d50c-450f-923d-01a64894842c"},{"content":{"key":"sourceUUID","value":"27b3658d-866c-49ca-8d22-a5660d6676b9"},"type":"mf.zero.meta.StringAttribute","uuid":"188e575c-a994-4f1a-895b-015b86ca90aa"},{"content":{"key":"type","value":"reactantLine"},"type":"mf.zero.meta.StringAttribute","uuid":"5b83c667-c278-4ac1-b0c1-77c6b4b805c1"},{"content":{"key":"visible","value":"true"},"type":"mf.zero.meta.StringAttribute","uuid":"6acbe793-5570-40fa-b830-26ab8e40327b"}]},"type":"mf.zero.meta.AttributeMap","uuid":"0384d5b1-7835-4cbe-a83f-1714e2599f51"},"dContained":[],"dstElement":{"type":"diagram.editor.model.Entity","uuid":"ca621205-0a7d-4e05-a13a-de64e4aae6b5"},"inConnections":[],"outConnections":[],"points":[],"position":"0,0","properties":[],"size":"0,0,0,0","srcElement":{"type":"diagram.editor.model.Entity","uuid":"c2babd31-1fb2-42b1-b9c0-7d9555c60140"},"syntaxElement":null,"type":"line"},"type":"diagram.editor.model.Connection","uuid":"cacb297a-9112-4c61-82ae-8b611a76c954"},{"content":{"attributes":{"content":{"attributes":[{"content":{"key":"active","value":"false"},"type":"mf.zero.meta.StringAttribute","uuid":"b0183ed8-1a19-4818-91fa-c8d86420a608"},{"content":{"key":"destinationBlockUUID","value":"b1e47f9c-a8f6-4596-a64d-d01c3def94b9"},"type":"mf.zero.meta.StringAttribute","uuid":"bb77e429-c6b8-45fe-b5ff-6a3713e9ab03"},{"content":{"key":"destinationSessionID","value":3670.0},"type":"mf.zero.meta.RealAttribute","uuid":"1fd5033a-7354-422a-ab84-50f728f5621d"},{"content":{"key":"destinationUUID","value":"e89fad10-2705-46fa-ab36-a1578bb34554"},"type":"mf.zero.meta.StringAttribute","uuid":"15a59280-bd0b-4bdf-bb7f-74a4f367584b"},{"content":{"key":"fade","value":"none"},"type":"mf.zero.meta.StringAttribute","uuid":"d5d9906c-c539-4f35-83c5-860f01efa23b"},{"content":{"key":"linecolor","value":"rgb(66, 66, 66)"},"type":"mf.zero.meta.StringAttribute","uuid":"4e7e4884-aeb8-495d-a9c6-9da27829b748"},{"content":{"key":"linewidth","value":1.0},"type":"mf.zero.meta.RealAttribute","uuid":"840dd4be-32b7-4420-ba6a-83ffc64f594b"},{"content":{"key":"sourceBlockUUID","value":"c541d986-c4fb-4e0d-8ffa-57927dd3beb4"},"type":"mf.zero.meta.StringAttribute","uuid":"6f4b3a06-f6c9-426f-a578-6f9ce1f78e56"},{"content":{"key":"sourceSessionID","value":5179.0},"type":"mf.zero.meta.RealAttribute","uuid":"75120687-2562-4b40-ae52-1dc8e3dffc67"},{"content":{"key":"sourceUUID","value":"6c0f2acf-90e0-4307-8515-6416775daad2"},"type":"mf.zero.meta.StringAttribute","uuid":"05357022-011e-45ea-8447-42ec644eee49"},{"content":{"key":"type","value":"productLine"},"type":"mf.zero.meta.StringAttribute","uuid":"4ba5490b-2509-45d8-9bc3-8d67af6ae809"},{"content":{"key":"visible","value":"true"},"type":"mf.zero.meta.StringAttribute","uuid":"db0bdc42-7835-4013-85e5-9a475c8c6d86"}]},"type":"mf.zero.meta.AttributeMap","uuid":"f46d3110-6015-45d9-8bc5-60ff7a7322bd"},"dContained":[],"dstElement":{"type":"diagram.editor.model.Entity","uuid":"b1e47f9c-a8f6-4596-a64d-d01c3def94b9"},"inConnections":[],"outConnections":[],"points":[],"position":"0,0","properties":[],"size":"0,0,0,0","srcElement":{"type":"diagram.editor.model.Entity","uuid":"c541d986-c4fb-4e0d-8ffa-57927dd3beb4"},"syntaxElement":null,"type":"line"},"type":"diagram.editor.model.Connection","uuid":"118e8c30-f477-4baf-adb3-dc71424308c9"},{"content":{"attributes":{"content":{"attributes":[{"content":{"key":"active","value":"false"},"type":"mf.zero.meta.StringAttribute","uuid":"7cb5cd48-a14b-4890-b2ed-bff9d484cd48"},{"content":{"key":"destinationBlockUUID","value":"c541d986-c4fb-4e0d-8ffa-57927dd3beb4"},"type":"mf.zero.meta.StringAttribute","uuid":"0939d0f6-1bd2-4d8a-afa2-c18a471a2da6"},{"content":{"key":"destinationSessionID","value":5179.0},"type":"mf.zero.meta.RealAttribute","uuid":"3257f221-89b7-4268-863a-9313625eaffc"},{"content":{"key":"destinationUUID","value":"6c0f2acf-90e0-4307-8515-6416775daad2"},"type":"mf.zero.meta.StringAttribute","uuid":"672d1c90-8f16-4ed6-b5eb-055b3bcec41f"},{"content":{"key":"fade","value":"none"},"type":"mf.zero.meta.StringAttribute","uuid":"a88685ae-bec6-4396-b766-37d26cdf0ed5"},{"content":{"key":"linecolor","value":"rgb(66, 66, 66)"},"type":"mf.zero.meta.StringAttribute","uuid":"f4fd5dd8-f47f-4557-af13-4a7adb60ddfd"},{"content":{"key":"linewidth","value":1.0},"type":"mf.zero.meta.RealAttribute","uuid":"c5cdf61c-7c62-4e2d-be19-e5a9ee007063"},{"content":{"key":"sourceBlockUUID","value":"d9e3b120-b39a-4b3b-b6e3-84f0831ee55f"},"type":"mf.zero.meta.StringAttribute","uuid":"990a5f55-7fec-49a7-9d8a-1ccedd34b618"},{"content":{"key":"sourceSessionID","value":3631.0},"type":"mf.zero.meta.RealAttribute","uuid":"959ec945-63b7-4855-8c8a-e16fbf53d8d6"},{"content":{"key":"sourceUUID","value":"d188bf7f-4877-4386-827e-5844dc868ed7"},"type":"mf.zero.meta.StringAttribute","uuid":"60fda16a-7342-45ad-9d68-de358687cd04"},{"content":{"key":"type","value":"reactantLine"},"type":"mf.zero.meta.StringAttribute","uuid":"5d573e62-ba0d-4a8f-8851-50c42878ca5d"},{"content":{"key":"visible","value":"true"},"type":"mf.zero.meta.StringAttribute","uuid":"3dc1f139-0f93-4f9f-981d-a78b079b9014"}]},"type":"mf.zero.meta.AttributeMap","uuid":"a3acd083-011b-448d-9f3b-2173565b650b"},"dContained":[],"dstElement":{"type":"diagram.editor.model.Entity","uuid":"c541d986-c4fb-4e0d-8ffa-57927dd3beb4"},"inConnections":[],"outConnections":[],"points":[],"position":"0,0","properties":[],"size":"0,0,0,0","srcElement":{"type":"diagram.editor.model.Entity","uuid":"d9e3b120-b39a-4b3b-b6e3-84f0831ee55f"},"syntaxElement":null,"type":"line"},"type":"diagram.editor.model.Connection","uuid":"5091edf9-4540-4c5b-a36f-ba5e93104c29"},{"content":{"attributes":{"content":{"attributes":[{"content":{"key":"active","value":"false"},"type":"mf.zero.meta.StringAttribute","uuid":"40485b09-4abd-4348-a390-0edb053e6bf4"},{"content":{"key":"destinationBlockUUID","value":"b3072de4-d6d8-4190-8036-55954f849d3c"},"type":"mf.zero.meta.StringAttribute","uuid":"37726cdf-6b59-4a0e-bc11-51cd47b5b7b8"},{"content":{"key":"destinationSessionID","value":3669.0},"type":"mf.zero.meta.RealAttribute","uuid":"8b64eda8-3c96-458f-9ae0-df06de9a5a8e"},{"content":{"key":"destinationUUID","value":"76b61f7b-9365-4c1a-92c1-351e06a3125e"},"type":"mf.zero.meta.StringAttribute","uuid":"7c85f2bc-10fb-4a88-b4d5-89ee00b01103"},{"content":{"key":"fade","value":"none"},"type":"mf.zero.meta.StringAttribute","uuid":"6c937caa-1386-4942-bf7b-4033daff8800"},{"content":{"key":"linecolor","value":"rgb(66, 66, 66)"},"type":"mf.zero.meta.StringAttribute","uuid":"24421fa7-c824-42db-9777-3fdd1ef258c6"},{"content":{"key":"linewidth","value":1.0},"type":"mf.zero.meta.RealAttribute","uuid":"53b2920e-4e87-4461-8d5b-a447eac3301c"},{"content":{"key":"sourceBlockUUID","value":"78270139-c236-4a30-b941-8cf1c209cc19"},"type":"mf.zero.meta.StringAttribute","uuid":"be88550c-26c2-4aea-8cc2-e564bb705f28"},{"content":{"key":"sourceSessionID","value":5177.0},"type":"mf.zero.meta.RealAttribute","uuid":"58737f84-079f-4338-abeb-5e30531af2bd"},{"content":{"key":"sourceUUID","value":"b7fc5f2b-2556-431b-b975-187dbd91e05e"},"type":"mf.zero.meta.StringAttribute","uuid":"80f353dd-244e-4cf3-a987-608107e7297f"},{"content":{"key":"type","value":"productLine"},"type":"mf.zero.meta.StringAttribute","uuid":"d12277a5-efa1-4542-94d2-83d7f829bad9"},{"content":{"key":"visible","value":"true"},"type":"mf.zero.meta.StringAttribute","uuid":"f713b7a2-3634-450f-ac75-474d36c3f29a"}]},"type":"mf.zero.meta.AttributeMap","uuid":"08b99420-173d-48bd-98b7-f46bc563aebb"},"dContained":[],"dstElement":{"type":"diagram.editor.model.Entity","uuid":"b3072de4-d6d8-4190-8036-55954f849d3c"},"inConnections":[],"outConnections":[],"points":[],"position":"0,0","properties":[],"size":"0,0,0,0","srcElement":{"type":"diagram.editor.model.Entity","uuid":"78270139-c236-4a30-b941-8cf1c209cc19"},"syntaxElement":null,"type":"line"},"type":"diagram.editor.model.Connection","uuid":"a237ea9d-341d-4c54-aa11-cfbe5193f32b"},{"content":{"attributes":{"content":{"attributes":[{"content":{"key":"active","value":"false"},"type":"mf.zero.meta.StringAttribute","uuid":"38ece120-521f-4ce7-9719-5d7786fc1fc7"},{"content":{"key":"destinationBlockUUID","value":"78270139-c236-4a30-b941-8cf1c209cc19"},"type":"mf.zero.meta.StringAttribute","uuid":"367d3469-98d3-490d-8f90-5a091f6e49e3"},{"content":{"key":"destinationSessionID","value":5177.0},"type":"mf.zero.meta.RealAttribute","uuid":"187293ef-446f-46f0-b671-dd4abe0c1a43"},{"content":{"key":"destinationUUID","value":"b7fc5f2b-2556-431b-b975-187dbd91e05e"},"type":"mf.zero.meta.StringAttribute","uuid":"f4284465-cff7-40de-95b9-31c1e48da88e"},{"content":{"key":"fade","value":"none"},"type":"mf.zero.meta.StringAttribute","uuid":"edb79196-dc63-49d0-a8ab-f9fba1d3377a"},{"content":{"key":"linecolor","value":"rgb(66, 66, 66)"},"type":"mf.zero.meta.StringAttribute","uuid":"b520f261-3578-4d95-9fb5-0768bd345b4b"},{"content":{"key":"linewidth","value":1.0},"type":"mf.zero.meta.RealAttribute","uuid":"6318ab35-b24e-4394-9b0c-44293cb05ed4"},{"content":{"key":"sourceBlockUUID","value":"dcfa9614-927b-43d7-a3d7-71ce66be0d86"},"type":"mf.zero.meta.StringAttribute","uuid":"61e45322-795c-408a-b44a-5dbe4956836c"},{"content":{"key":"sourceSessionID","value":3630.0},"type":"mf.zero.meta.RealAttribute","uuid":"5cfc13fb-00ad-4c36-af0f-c202cd55740a"},{"content":{"key":"sourceUUID","value":"0bec806d-76a0-4a46-ae04-979956035e46"},"type":"mf.zero.meta.StringAttribute","uuid":"9bced2b0-a36d-4680-bdd8-3b589f615eb9"},{"content":{"key":"type","value":"reactantLine"},"type":"mf.zero.meta.StringAttribute","uuid":"1e4a6c1d-801e-4992-a385-e623bc4fafb7"},{"content":{"key":"visible","value":"true"},"type":"mf.zero.meta.StringAttribute","uuid":"25bc1c36-0f24-42c6-878a-88e8573da290"}]},"type":"mf.zero.meta.AttributeMap","uuid":"bdfd0957-f343-42ea-8628-5f41640c68e8"},"dContained":[],"dstElement":{"type":"diagram.editor.model.Entity","uuid":"78270139-c236-4a30-b941-8cf1c209cc19"},"inConnections":[],"outConnections":[],"points":[],"position":"0,0","properties":[],"size":"0,0,0,0","srcElement":{"type":"diagram.editor.model.Entity","uuid":"dcfa9614-927b-43d7-a3d7-71ce66be0d86"},"syntaxElement":null,"type":"line"},"type":"diagram.editor.model.Connection","uuid":"e17e5153-5025-4667-9eb0-3c73cb767e76"},{"content":{"attributes":{"content":{"attributes":[{"content":{"key":"active","value":"false"},"type":"mf.zero.meta.StringAttribute","uuid":"2a24f773-49e2-4bf4-8466-1a6493c41663"},{"content":{"key":"destinationBlockUUID","value":"4f96692c-0640-4f68-b20d-0fc517013be4"},"type":"mf.zero.meta.StringAttribute","uuid":"e34cb5c3-129c-42ec-8546-3caf04f1a795"},{"content":{"key":"destinationSessionID","value":3668.0},"type":"mf.zero.meta.RealAttribute","uuid":"97e1222f-39db-4c6e-8996-36c21e48ab8b"},{"content":{"key":"destinationUUID","value":"0315840f-ec43-4600-bc00-ae7482e2f1db"},"type":"mf.zero.meta.StringAttribute","uuid":"b0719ae1-a171-44d9-b5d8-ac78c850b0ad"},{"content":{"key":"fade","value":"none"},"type":"mf.zero.meta.StringAttribute","uuid":"9d547228-f929-42cb-883d-e3bc7839d92d"},{"content":{"key":"linecolor","value":"rgb(66, 66, 66)"},"type":"mf.zero.meta.StringAttribute","uuid":"2498b08c-f3be-4e6f-807a-b96081451923"},{"content":{"key":"linewidth","value":1.0},"type":"mf.zero.meta.RealAttribute","uuid":"04b2b6fe-b451-468a-b34f-96220ddabef2"},{"content":{"key":"sourceBlockUUID","value":"a0c37e39-8bcb-41fe-8f1d-3dc6834f41be"},"type":"mf.zero.meta.StringAttribute","uuid":"333c1c6e-dd51-44b9-9923-b53f08c3bfc9"},{"content":{"key":"sourceSessionID","value":5175.0},"type":"mf.zero.meta.RealAttribute","uuid":"8a914561-4ed5-4967-9f7c-f2f54979ce95"},{"content":{"key":"sourceUUID","value":"4e80dead-36f3-4271-b52e-5c11fa2b45ce"},"type":"mf.zero.meta.StringAttribute","uuid":"fc1a2c3d-320d-4afa-8b1a-828a2e3ce1a7"},{"content":{"key":"type","value":"productLine"},"type":"mf.zero.meta.StringAttribute","uuid":"64de943a-4649-493d-aff9-693dd844d3be"},{"content":{"key":"visible","value":"true"},"type":"mf.zero.meta.StringAttribute","uuid":"b0a67116-9472-4742-b6a5-13dcd2ef76e9"}]},"type":"mf.zero.meta.AttributeMap","uuid":"b498d1f4-8d00-41fe-899a-9f61fc940b1f"},"dContained":[],"dstElement":{"type":"diagram.editor.model.Entity","uuid":"4f96692c-0640-4f68-b20d-0fc517013be4"},"inConnections":[],"outConnections":[],"points":[],"position":"0,0","properties":[],"size":"0,0,0,0","srcElement":{"type":"diagram.editor.model.Entity","uuid":"a0c37e39-8bcb-41fe-8f1d-3dc6834f41be"},"syntaxElement":null,"type":"line"},"type":"diagram.editor.model.Connection","uuid":"8d851ad5-6349-445b-9ba5-2010a57a7bf6"},{"content":{"attributes":{"content":{"attributes":[{"content":{"key":"active","value":"false"},"type":"mf.zero.meta.StringAttribute","uuid":"6279b919-8a65-453e-b18a-068fa34f53f5"},{"content":{"key":"destinationBlockUUID","value":"a0c37e39-8bcb-41fe-8f1d-3dc6834f41be"},"type":"mf.zero.meta.StringAttribute","uuid":"8da96af5-0091-417e-9e90-972b8b7953fc"},{"content":{"key":"destinationSessionID","value":5175.0},"type":"mf.zero.meta.RealAttribute","uuid":"aa536926-eb60-45d4-8f14-21b30570e63c"},{"content":{"key":"destinationUUID","value":"4e80dead-36f3-4271-b52e-5c11fa2b45ce"},"type":"mf.zero.meta.StringAttribute","uuid":"15754026-6c89-4751-88b6-f1e8e9cb34af"},{"content":{"key":"fade","value":"none"},"type":"mf.zero.meta.StringAttribute","uuid":"fe98becb-fe08-412a-9421-a0468f92605f"},{"content":{"key":"linecolor","value":"rgb(66, 66, 66)"},"type":"mf.zero.meta.StringAttribute","uuid":"1f3f57de-1d09-4a2c-87af-f7ffe9c76c07"},{"content":{"key":"linewidth","value":1.0},"type":"mf.zero.meta.RealAttribute","uuid":"ec4cc8b1-4d3c-49a5-bcca-3212761851d6"},{"content":{"key":"sourceBlockUUID","value":"28ab9987-9a0b-41d0-a59f-532296466e55"},"type":"mf.zero.meta.StringAttribute","uuid":"14f74735-d0dc-42d6-8e38-389d4db3c171"},{"content":{"key":"sourceSessionID","value":3629.0},"type":"mf.zero.meta.RealAttribute","uuid":"954ba331-e3a6-43b5-81c0-9765efcc0ec1"},{"content":{"key":"sourceUUID","value":"05977ff6-4ee5-424f-93b7-f47f17f38604"},"type":"mf.zero.meta.StringAttribute","uuid":"965ac872-d843-40fe-b54d-9ce5adf207e2"},{"content":{"key":"type","value":"reactantLine"},"type":"mf.zero.meta.StringAttribute","uuid":"9fbb6bc9-16b4-4260-a8fb-19486caef37f"},{"content":{"key":"visible","value":"true"},"type":"mf.zero.meta.StringAttribute","uuid":"5d9efa99-b8c2-4c38-960e-c5570b81dded"}]},"type":"mf.zero.meta.AttributeMap","uuid":"89c7552a-330a-4e14-a560-c161579c1bc1"},"dContained":[],"dstElement":{"type":"diagram.editor.model.Entity","uuid":"a0c37e39-8bcb-41fe-8f1d-3dc6834f41be"},"inConnections":[],"outConnections":[],"points":[],"position":"0,0","properties":[],"size":"0,0,0,0","srcElement":{"type":"diagram.editor.model.Entity","uuid":"28ab9987-9a0b-41d0-a59f-532296466e55"},"syntaxElement":null,"type":"line"},"type":"diagram.editor.model.Connection","uuid":"3b96590d-1543-4a9b-99d8-fec20a18e9a1"},{"content":{"attributes":{"content":{"attributes":[{"content":{"key":"active","value":"false"},"type":"mf.zero.meta.StringAttribute","uuid":"688eed73-3191-464d-9274-6b6943b9270c"},{"content":{"key":"destinationBlockUUID","value":"7a318439-3169-4d84-a5bc-2579e633775e"},"type":"mf.zero.meta.StringAttribute","uuid":"8c3f455f-017d-4bb9-9304-25b350b5627a"},{"content":{"key":"destinationSessionID","value":3667.0},"type":"mf.zero.meta.RealAttribute","uuid":"226b8c0a-f32e-471e-900c-48a625f0cdee"},{"content":{"key":"destinationUUID","value":"66bf3fcf-972f-4b87-99f1-94629ca861b7"},"type":"mf.zero.meta.StringAttribute","uuid":"af8007ef-eccd-47e4-8e0c-4ee021862614"},{"content":{"key":"fade","value":"none"},"type":"mf.zero.meta.StringAttribute","uuid":"155794e6-291c-4018-b25b-56ee5a51ac36"},{"content":{"key":"linecolor","value":"rgb(66, 66, 66)"},"type":"mf.zero.meta.StringAttribute","uuid":"d6f7f6c1-c2e0-4c41-bece-73c41954da43"},{"content":{"key":"linewidth","value":1.0},"type":"mf.zero.meta.RealAttribute","uuid":"5e371bbc-f7da-4908-a47b-1da407190b49"},{"content":{"key":"sourceBlockUUID","value":"123c3c6b-4267-4014-ad70-9911933c61d2"},"type":"mf.zero.meta.StringAttribute","uuid":"29318fad-cb4e-4333-bbda-c21e7960388c"},{"content":{"key":"sourceSessionID","value":5173.0},"type":"mf.zero.meta.RealAttribute","uuid":"0fc7f379-3b8c-4725-8b45-2ab10e399161"},{"content":{"key":"sourceUUID","value":"380290f0-79d3-4c5d-8957-11ec43537cb2"},"type":"mf.zero.meta.StringAttribute","uuid":"d4a11b99-c0d0-4a66-aa55-166e4e634e3e"},{"content":{"key":"type","value":"productLine"},"type":"mf.zero.meta.StringAttribute","uuid":"26df47c3-97ce-4bb3-a348-d594d9091f0f"},{"content":{"key":"visible","value":"true"},"type":"mf.zero.meta.StringAttribute","uuid":"643211be-9a1e-453c-8062-ead4d424e38f"}]},"type":"mf.zero.meta.AttributeMap","uuid":"9004fd1a-f11d-4c25-8bc1-ab8b88887e65"},"dContained":[],"dstElement":{"type":"diagram.editor.model.Entity","uuid":"7a318439-3169-4d84-a5bc-2579e633775e"},"inConnections":[],"outConnections":[],"points":[],"position":"0,0","properties":[],"size":"0,0,0,0","srcElement":{"type":"diagram.editor.model.Entity","uuid":"123c3c6b-4267-4014-ad70-9911933c61d2"},"syntaxElement":null,"type":"line"},"type":"diagram.editor.model.Connection","uuid":"c47b0af4-8d43-4851-a43e-c4cbf75d7e4e"},{"content":{"attributes":{"content":{"attributes":[{"content":{"key":"active","value":"false"},"type":"mf.zero.meta.StringAttribute","uuid":"ab10c4c5-b4ce-4f62-8207-492add78e373"},{"content":{"key":"destinationBlockUUID","value":"123c3c6b-4267-4014-ad70-9911933c61d2"},"type":"mf.zero.meta.StringAttribute","uuid":"e37228b5-12bc-44d2-8a74-b1c12b695ca0"},{"content":{"key":"destinationSessionID","value":5173.0},"type":"mf.zero.meta.RealAttribute","uuid":"377fa137-6fbf-41c9-aca7-0e7bb3e3b518"},{"content":{"key":"destinationUUID","value":"380290f0-79d3-4c5d-8957-11ec43537cb2"},"type":"mf.zero.meta.StringAttribute","uuid":"a10bd886-713e-42ac-9d23-6f27e762d84d"},{"content":{"key":"fade","value":"none"},"type":"mf.zero.meta.StringAttribute","uuid":"404d84db-7e6f-4a6b-bfbd-d8056cd5c086"},{"content":{"key":"linecolor","value":"rgb(66, 66, 66)"},"type":"mf.zero.meta.StringAttribute","uuid":"88e78f51-4bdf-47c3-8ff3-ee6e5b47aa23"},{"content":{"key":"linewidth","value":1.0},"type":"mf.zero.meta.RealAttribute","uuid":"54283f6b-f096-4403-8b78-8505d2f72138"},{"content":{"key":"sourceBlockUUID","value":"4940ec68-2dbd-4e37-8969-be2ff03a3508"},"type":"mf.zero.meta.StringAttribute","uuid":"31b2efd2-4ced-4626-b94c-57f6bc20fc17"},{"content":{"key":"sourceSessionID","value":3628.0},"type":"mf.zero.meta.RealAttribute","uuid":"09015c5c-795c-4095-b148-dec855615ea6"},{"content":{"key":"sourceUUID","value":"b883e73c-86fc-4c92-8d52-3e8f32f2af86"},"type":"mf.zero.meta.StringAttribute","uuid":"be6045d8-7fc0-4da9-817e-9d8e94eb9bb9"},{"content":{"key":"type","value":"reactantLine"},"type":"mf.zero.meta.StringAttribute","uuid":"29bde770-0900-4837-8dca-d823438da934"},{"content":{"key":"visible","value":"true"},"type":"mf.zero.meta.StringAttribute","uuid":"2273f8ac-2cc0-4536-b67a-42be0509d338"}]},"type":"mf.zero.meta.AttributeMap","uuid":"d6764f0b-b086-4e52-9b8d-58d3e1df2f03"},"dContained":[],"dstElement":{"type":"diagram.editor.model.Entity","uuid":"123c3c6b-4267-4014-ad70-9911933c61d2"},"inConnections":[],"outConnections":[],"points":[],"position":"0,0","properties":[],"size":"0,0,0,0","srcElement":{"type":"diagram.editor.model.Entity","uuid":"4940ec68-2dbd-4e37-8969-be2ff03a3508"},"syntaxElement":null,"type":"line"},"type":"diagram.editor.model.Connection","uuid":"bc6e46a2-5510-455b-9362-65ec3587765a"},{"content":{"attributes":{"content":{"attributes":[{"content":{"key":"active","value":"false"},"type":"mf.zero.meta.StringAttribute","uuid":"a0568b8d-8f8e-40c6-917f-6d241658a80c"},{"content":{"key":"destinationBlockUUID","value":"caed0f4d-67b4-462b-a6bd-8be8617790fc"},"type":"mf.zero.meta.StringAttribute","uuid":"d8f32cde-95b7-4c7a-9335-fb9a0ccb0a1b"},{"content":{"key":"destinationSessionID","value":3666.0},"type":"mf.zero.meta.RealAttribute","uuid":"bb72f3fd-c982-46ff-b9a7-32e57456231b"},{"content":{"key":"destinationUUID","value":"0c687499-5c4d-41c6-ab67-370a47aaf4ca"},"type":"mf.zero.meta.StringAttribute","uuid":"5ed07e87-0352-48b5-bdd2-ca361eb19ee5"},{"content":{"key":"fade","value":"none"},"type":"mf.zero.meta.StringAttribute","uuid":"4674e26c-e63b-40c3-9864-0736a898ab00"},{"content":{"key":"linecolor","value":"rgb(66, 66, 66)"},"type":"mf.zero.meta.StringAttribute","uuid":"53b7ca62-1f5d-457d-8652-2808cded0929"},{"content":{"key":"linewidth","value":1.0},"type":"mf.zero.meta.RealAttribute","uuid":"1778052c-487c-41c5-aba2-6af01643787e"},{"content":{"key":"sourceBlockUUID","value":"9cfbb41c-5ea9-47aa-999e-53d186c21709"},"type":"mf.zero.meta.StringAttribute","uuid":"d4195355-b1eb-4d67-bc0c-1f863a8d6177"},{"content":{"key":"sourceSessionID","value":5171.0},"type":"mf.zero.meta.RealAttribute","uuid":"8e073a61-73e9-499b-b823-c0b2805131a4"},{"content":{"key":"sourceUUID","value":"47d8b8dd-5217-4f87-952a-cd51a74adfbd"},"type":"mf.zero.meta.StringAttribute","uuid":"83956191-a649-4fa7-98e2-a7aca6d5fbc7"},{"content":{"key":"type","value":"productLine"},"type":"mf.zero.meta.StringAttribute","uuid":"e1854c53-2c77-4b62-b770-31c4eb09949e"},{"content":{"key":"visible","value":"true"},"type":"mf.zero.meta.StringAttribute","uuid":"f4350244-f554-4ba7-bd99-f97bcfafb890"}]},"type":"mf.zero.meta.AttributeMap","uuid":"46d7d02d-cd46-4c90-b3e9-78c271114318"},"dContained":[],"dstElement":{"type":"diagram.editor.model.Entity","uuid":"caed0f4d-67b4-462b-a6bd-8be8617790fc"},"inConnections":[],"outConnections":[],"points":[],"position":"0,0","properties":[],"size":"0,0,0,0","srcElement":{"type":"diagram.editor.model.Entity","uuid":"9cfbb41c-5ea9-47aa-999e-53d186c21709"},"syntaxElement":null,"type":"line"},"type":"diagram.editor.model.Connection","uuid":"73c41099-a85b-4c41-ab66-ce3695f56b52"},{"content":{"attributes":{"content":{"attributes":[{"content":{"key":"active","value":"false"},"type":"mf.zero.meta.StringAttribute","uuid":"8f4424b2-b835-4a1e-9fbf-06cc182eec6a"},{"content":{"key":"destinationBlockUUID","value":"9cfbb41c-5ea9-47aa-999e-53d186c21709"},"type":"mf.zero.meta.StringAttribute","uuid":"04ade67a-e98f-4c4d-a8e9-f9abe5fab062"},{"content":{"key":"destinationSessionID","value":5171.0},"type":"mf.zero.meta.RealAttribute","uuid":"7957895c-cd0c-4b94-93fe-0d9e40589ee4"},{"content":{"key":"destinationUUID","value":"47d8b8dd-5217-4f87-952a-cd51a74adfbd"},"type":"mf.zero.meta.StringAttribute","uuid":"2a0dbff9-d502-4e0d-808b-08d614c4b3d2"},{"content":{"key":"fade","value":"none"},"type":"mf.zero.meta.StringAttribute","uuid":"d8156025-5410-46e1-a072-2444fb72535f"},{"content":{"key":"linecolor","value":"rgb(66, 66, 66)"},"type":"mf.zero.meta.StringAttribute","uuid":"bd66e90c-711f-46c8-83a3-ba3a4b26b91e"},{"content":{"key":"linewidth","value":1.0},"type":"mf.zero.meta.RealAttribute","uuid":"2648de6c-2444-4752-8b90-0f40f61d564c"},{"content":{"key":"sourceBlockUUID","value":"0eafcd5b-d4ea-40ec-95a9-b564e4962d77"},"type":"mf.zero.meta.StringAttribute","uuid":"b7af5503-8d0e-4056-a69d-f072f60446df"},{"content":{"key":"sourceSessionID","value":3627.0},"type":"mf.zero.meta.RealAttribute","uuid":"29294f56-7643-4cfc-8349-f8bc55b5ca38"},{"content":{"key":"sourceUUID","value":"81ed4cc2-f330-4533-b1d8-a5805eb43da3"},"type":"mf.zero.meta.StringAttribute","uuid":"86f9910e-f54b-4106-87d3-a3fa3866d195"},{"content":{"key":"type","value":"reactantLine"},"type":"mf.zero.meta.StringAttribute","uuid":"1e48eb32-2400-488b-9471-174f637ae6c7"},{"content":{"key":"visible","value":"true"},"type":"mf.zero.meta.StringAttribute","uuid":"d10471f6-7417-4cb2-83c2-06e23318c3b0"}]},"type":"mf.zero.meta.AttributeMap","uuid":"5541d3d2-9a9d-434e-b64c-199c1ffcd8d4"},"dContained":[],"dstElement":{"type":"diagram.editor.model.Entity","uuid":"9cfbb41c-5ea9-47aa-999e-53d186c21709"},"inConnections":[],"outConnections":[],"points":[],"position":"0,0","properties":[],"size":"0,0,0,0","srcElement":{"type":"diagram.editor.model.Entity","uuid":"0eafcd5b-d4ea-40ec-95a9-b564e4962d77"},"syntaxElement":null,"type":"line"},"type":"diagram.editor.model.Connection","uuid":"032c897d-9b23-4463-8d6a-7da17358ff3a"},{"content":{"attributes":{"content":{"attributes":[{"content":{"key":"active","value":"false"},"type":"mf.zero.meta.StringAttribute","uuid":"8946b14e-db5a-485e-adbd-094341217f99"},{"content":{"key":"destinationBlockUUID","value":"9790d930-7663-4ef2-bcef-5248300b314b"},"type":"mf.zero.meta.StringAttribute","uuid":"70424785-260a-4cbc-acdf-0c22954efd57"},{"content":{"key":"destinationSessionID","value":3665.0},"type":"mf.zero.meta.RealAttribute","uuid":"f9b1ce4c-f820-4136-9409-f26ddf3a068e"},{"content":{"key":"destinationUUID","value":"07b71327-e29a-4e33-82fd-76659155262e"},"type":"mf.zero.meta.StringAttribute","uuid":"cdc57300-a59d-4108-bc3a-49b1d949479a"},{"content":{"key":"fade","value":"none"},"type":"mf.zero.meta.StringAttribute","uuid":"0c6f8338-b0e8-4047-98de-894e50a69894"},{"content":{"key":"linecolor","value":"rgb(66, 66, 66)"},"type":"mf.zero.meta.StringAttribute","uuid":"5cea95d5-2c52-4a79-915a-3385cbe03b5d"},{"content":{"key":"linewidth","value":1.0},"type":"mf.zero.meta.RealAttribute","uuid":"945fce44-7da4-452b-a5e0-9246128075f8"},{"content":{"key":"sourceBlockUUID","value":"5f2113ec-c10d-4a53-9d7c-a7b3ebe01fba"},"type":"mf.zero.meta.StringAttribute","uuid":"b0940287-3d53-4940-8478-e112563598ff"},{"content":{"key":"sourceSessionID","value":5169.0},"type":"mf.zero.meta.RealAttribute","uuid":"7bb3f29c-1a4b-40c3-b394-5215ae005472"},{"content":{"key":"sourceUUID","value":"3356473a-1cde-4723-83a6-d3a9a76f74e0"},"type":"mf.zero.meta.StringAttribute","uuid":"a24586b6-bc2a-468e-8938-f654b748ee45"},{"content":{"key":"type","value":"productLine"},"type":"mf.zero.meta.StringAttribute","uuid":"9134c466-0127-42fd-afdd-75f3ea82a8ca"},{"content":{"key":"visible","value":"true"},"type":"mf.zero.meta.StringAttribute","uuid":"5d7e9751-760f-422f-bcd7-cd7e488c79d4"}]},"type":"mf.zero.meta.AttributeMap","uuid":"1a634075-3cca-4e9f-b47b-fd33a2a477ee"},"dContained":[],"dstElement":{"type":"diagram.editor.model.Entity","uuid":"9790d930-7663-4ef2-bcef-5248300b314b"},"inConnections":[],"outConnections":[],"points":[],"position":"0,0","properties":[],"size":"0,0,0,0","srcElement":{"type":"diagram.editor.model.Entity","uuid":"5f2113ec-c10d-4a53-9d7c-a7b3ebe01fba"},"syntaxElement":null,"type":"line"},"type":"diagram.editor.model.Connection","uuid":"a3773a1b-0022-4aad-aa5f-241b37606f49"},{"content":{"attributes":{"content":{"attributes":[{"content":{"key":"active","value":"false"},"type":"mf.zero.meta.StringAttribute","uuid":"6787a089-0706-4391-8f3a-946c74c5d3b6"},{"content":{"key":"destinationBlockUUID","value":"5f2113ec-c10d-4a53-9d7c-a7b3ebe01fba"},"type":"mf.zero.meta.StringAttribute","uuid":"f09ecd4e-c44d-4946-88a9-769d6069493a"},{"content":{"key":"destinationSessionID","value":5169.0},"type":"mf.zero.meta.RealAttribute","uuid":"681b3e38-203b-4525-8299-aaa28d7709a5"},{"content":{"key":"destinationUUID","value":"3356473a-1cde-4723-83a6-d3a9a76f74e0"},"type":"mf.zero.meta.StringAttribute","uuid":"93ad3b33-88a0-4973-a6cb-39c3e26b0974"},{"content":{"key":"fade","value":"none"},"type":"mf.zero.meta.StringAttribute","uuid":"d6613c36-1399-49e8-8aff-263745c5a0fa"},{"content":{"key":"linecolor","value":"rgb(66, 66, 66)"},"type":"mf.zero.meta.StringAttribute","uuid":"3debca34-8b90-40ee-a0a9-7b82ed1d1fb9"},{"content":{"key":"linewidth","value":1.0},"type":"mf.zero.meta.RealAttribute","uuid":"402a0d8b-81fd-453a-97a0-ede125cc7ca1"},{"content":{"key":"sourceBlockUUID","value":"b97dcd20-4ff7-4936-bd83-d3247c8377ac"},"type":"mf.zero.meta.StringAttribute","uuid":"de0121a9-8d3d-41c1-ab92-a9f5754fbca7"},{"content":{"key":"sourceSessionID","value":3626.0},"type":"mf.zero.meta.RealAttribute","uuid":"7927ad6b-31a9-4e5d-a08a-964445fe5750"},{"content":{"key":"sourceUUID","value":"39035ecf-4ca6-445a-a2a7-69cf3e8bb94a"},"type":"mf.zero.meta.StringAttribute","uuid":"3f67cbf5-0e32-43af-83d0-a8ada26700f4"},{"content":{"key":"type","value":"reactantLine"},"type":"mf.zero.meta.StringAttribute","uuid":"a2e23b80-e19a-4259-b632-849741367e61"},{"content":{"key":"visible","value":"true"},"type":"mf.zero.meta.StringAttribute","uuid":"49119fa7-6e35-4a12-a58b-47acaece6543"}]},"type":"mf.zero.meta.AttributeMap","uuid":"cfe298e5-603d-4e25-b7a4-f853ff0a5497"},"dContained":[],"dstElement":{"type":"diagram.editor.model.Entity","uuid":"5f2113ec-c10d-4a53-9d7c-a7b3ebe01fba"},"inConnections":[],"outConnections":[],"points":[],"position":"0,0","properties":[],"size":"0,0,0,0","srcElement":{"type":"diagram.editor.model.Entity","uuid":"b97dcd20-4ff7-4936-bd83-d3247c8377ac"},"syntaxElement":null,"type":"line"},"type":"diagram.editor.model.Connection","uuid":"b7a01cf7-3d9e-4b36-b54e-adf458562c48"},{"content":{"attributes":{"content":{"attributes":[{"content":{"key":"active","value":"false"},"type":"mf.zero.meta.StringAttribute","uuid":"ca67a578-ccd9-4549-955e-fceda4fb38c8"},{"content":{"key":"destinationBlockUUID","value":"e72c19cb-e181-4e27-8442-e149f64f3dcc"},"type":"mf.zero.meta.StringAttribute","uuid":"a135697f-0d3f-4d0c-9457-b501bd6411ec"},{"content":{"key":"destinationSessionID","value":3664.0},"type":"mf.zero.meta.RealAttribute","uuid":"41a4d2f4-0a4e-4702-9380-580655e3be6b"},{"content":{"key":"destinationUUID","value":"3816892c-fa3b-4028-874d-d0008f6d1117"},"type":"mf.zero.meta.StringAttribute","uuid":"60017839-6301-4064-a292-6b8e62cf5652"},{"content":{"key":"fade","value":"none"},"type":"mf.zero.meta.StringAttribute","uuid":"addf9542-2903-48c4-a70a-624368421070"},{"content":{"key":"linecolor","value":"rgb(66, 66, 66)"},"type":"mf.zero.meta.StringAttribute","uuid":"1c0fb30b-3c9f-4afc-9819-d141eda52bce"},{"content":{"key":"linewidth","value":1.0},"type":"mf.zero.meta.RealAttribute","uuid":"3a6d7dcd-378c-4835-84bc-9d0e8f1e6198"},{"content":{"key":"sourceBlockUUID","value":"09d97eda-43ee-48af-8bfb-13cfccecdace"},"type":"mf.zero.meta.StringAttribute","uuid":"5e7ef16d-7b84-4126-b04e-5672ed836aed"},{"content":{"key":"sourceSessionID","value":5167.0},"type":"mf.zero.meta.RealAttribute","uuid":"b6a3576c-6fc7-49a8-a145-00d268e22aed"},{"content":{"key":"sourceUUID","value":"463fdadf-412c-40b1-936f-198abdd5edac"},"type":"mf.zero.meta.StringAttribute","uuid":"1fdd052c-68fb-40f6-aa52-8f303a15bdc0"},{"content":{"key":"type","value":"productLine"},"type":"mf.zero.meta.StringAttribute","uuid":"9300fe93-a87e-4491-9559-64d1329c1790"},{"content":{"key":"visible","value":"true"},"type":"mf.zero.meta.StringAttribute","uuid":"130a0b74-89bd-420f-b4de-5830addac884"}]},"type":"mf.zero.meta.AttributeMap","uuid":"88fd2f0c-b233-489a-a17e-1ffc4ff594eb"},"dContained":[],"dstElement":{"type":"diagram.editor.model.Entity","uuid":"e72c19cb-e181-4e27-8442-e149f64f3dcc"},"inConnections":[],"outConnections":[],"points":[],"position":"0,0","properties":[],"size":"0,0,0,0","srcElement":{"type":"diagram.editor.model.Entity","uuid":"09d97eda-43ee-48af-8bfb-13cfccecdace"},"syntaxElement":null,"type":"line"},"type":"diagram.editor.model.Connection","uuid":"d523fcf3-4abf-4410-8f5a-1bb8a29f5d1c"},{"content":{"attributes":{"content":{"attributes":[{"content":{"key":"active","value":"false"},"type":"mf.zero.meta.StringAttribute","uuid":"7e33f585-53cd-4123-9eca-1d0a53d5faa1"},{"content":{"key":"destinationBlockUUID","value":"09d97eda-43ee-48af-8bfb-13cfccecdace"},"type":"mf.zero.meta.StringAttribute","uuid":"3f5f4f47-fba3-4162-bbb0-70c8746f45b9"},{"content":{"key":"destinationSessionID","value":5167.0},"type":"mf.zero.meta.RealAttribute","uuid":"92b260e4-6a3d-4fd6-af2e-e0894ec73c5e"},{"content":{"key":"destinationUUID","value":"463fdadf-412c-40b1-936f-198abdd5edac"},"type":"mf.zero.meta.StringAttribute","uuid":"bd259732-98cf-4cd6-995a-17c8a6728c00"},{"content":{"key":"fade","value":"none"},"type":"mf.zero.meta.StringAttribute","uuid":"ccaa21a0-0e98-443a-9369-54023fa8799a"},{"content":{"key":"linecolor","value":"rgb(66, 66, 66)"},"type":"mf.zero.meta.StringAttribute","uuid":"631340e3-cd8c-4e4a-ba23-d5982be2a75f"},{"content":{"key":"linewidth","value":1.0},"type":"mf.zero.meta.RealAttribute","uuid":"e3ae290f-6624-4e96-8a20-41562fdf5320"},{"content":{"key":"sourceBlockUUID","value":"dfacf62b-3e4c-4e2f-a0a9-c669ecc64dc2"},"type":"mf.zero.meta.StringAttribute","uuid":"809ba9fe-f2a6-44a0-a398-9aeb371c7347"},{"content":{"key":"sourceSessionID","value":3625.0},"type":"mf.zero.meta.RealAttribute","uuid":"336ac94a-bc4f-478c-b45f-739d08d0ea01"},{"content":{"key":"sourceUUID","value":"670c3fc7-509b-4ee2-b318-c3a47204f8db"},"type":"mf.zero.meta.StringAttribute","uuid":"572d68e5-9733-46ae-ae8c-37d6ff55a919"},{"content":{"key":"type","value":"reactantLine"},"type":"mf.zero.meta.StringAttribute","uuid":"8e60ffdd-abea-4fee-96ee-58e70304dbdf"},{"content":{"key":"visible","value":"true"},"type":"mf.zero.meta.StringAttribute","uuid":"f3817801-74d9-4e58-afc6-5adb1555a6c7"}]},"type":"mf.zero.meta.AttributeMap","uuid":"f9791b5c-73a0-47b0-ab24-1b8bd9862ef4"},"dContained":[],"dstElement":{"type":"diagram.editor.model.Entity","uuid":"09d97eda-43ee-48af-8bfb-13cfccecdace"},"inConnections":[],"outConnections":[],"points":[],"position":"0,0","properties":[],"size":"0,0,0,0","srcElement":{"type":"diagram.editor.model.Entity","uuid":"dfacf62b-3e4c-4e2f-a0a9-c669ecc64dc2"},"syntaxElement":null,"type":"line"},"type":"diagram.editor.model.Connection","uuid":"44bce8e6-dba7-4cac-8110-86ea31da54cf"},{"content":{"attributes":{"content":{"attributes":[{"content":{"key":"active","value":"false"},"type":"mf.zero.meta.StringAttribute","uuid":"0882df40-b319-4907-83b8-a5e4bd051a13"},{"content":{"key":"destinationBlockUUID","value":"f5340d4a-b15d-4908-994e-652ac96293b3"},"type":"mf.zero.meta.StringAttribute","uuid":"b382089a-b55e-4508-bd12-61b4f4d9560c"},{"content":{"key":"destinationSessionID","value":3663.0},"type":"mf.zero.meta.RealAttribute","uuid":"7cedcbb3-38ac-4ebc-aa28-fea2a92fa1ea"},{"content":{"key":"destinationUUID","value":"a019e9fb-2431-435e-a915-c82f96eed075"},"type":"mf.zero.meta.StringAttribute","uuid":"264e10db-a9a9-4039-96e2-d054912353ce"},{"content":{"key":"fade","value":"none"},"type":"mf.zero.meta.StringAttribute","uuid":"381c4ce7-840f-4473-989f-aeaa91a4417d"},{"content":{"key":"linecolor","value":"rgb(66, 66, 66)"},"type":"mf.zero.meta.StringAttribute","uuid":"645bcaa0-5ff1-4ea0-b90b-1da4eaf586cc"},{"content":{"key":"linewidth","value":1.0},"type":"mf.zero.meta.RealAttribute","uuid":"770ea570-4ac3-4026-811b-e8b126f1b862"},{"content":{"key":"sourceBlockUUID","value":"a414e964-96ee-4c7f-b24e-16e3de95db15"},"type":"mf.zero.meta.StringAttribute","uuid":"aee51a7e-c7a9-4c6b-bca3-539f596608f7"},{"content":{"key":"sourceSessionID","value":5165.0},"type":"mf.zero.meta.RealAttribute","uuid":"4f28ee2a-1f47-43bd-9036-913240b165aa"},{"content":{"key":"sourceUUID","value":"b9e06ef9-678e-485c-9766-c7d06c54765d"},"type":"mf.zero.meta.StringAttribute","uuid":"fbf9d62a-4284-41f2-b377-4b4c83272978"},{"content":{"key":"type","value":"productLine"},"type":"mf.zero.meta.StringAttribute","uuid":"2a44b825-da6a-40af-81a3-b5c48c42ce52"},{"content":{"key":"visible","value":"true"},"type":"mf.zero.meta.StringAttribute","uuid":"609bfc18-8ac2-4148-8172-050cf9d51466"}]},"type":"mf.zero.meta.AttributeMap","uuid":"3e662d8c-651d-4c33-b143-ebe0ac5e35f0"},"dContained":[],"dstElement":{"type":"diagram.editor.model.Entity","uuid":"f5340d4a-b15d-4908-994e-652ac96293b3"},"inConnections":[],"outConnections":[],"points":[],"position":"0,0","properties":[],"size":"0,0,0,0","srcElement":{"type":"diagram.editor.model.Entity","uuid":"a414e964-96ee-4c7f-b24e-16e3de95db15"},"syntaxElement":null,"type":"line"},"type":"diagram.editor.model.Connection","uuid":"f36e4330-62d9-4e4c-8f71-184ed38dfc54"},{"content":{"attributes":{"content":{"attributes":[{"content":{"key":"active","value":"false"},"type":"mf.zero.meta.StringAttribute","uuid":"838afaa6-4eaa-487d-84cc-3ebe0930a7f2"},{"content":{"key":"destinationBlockUUID","value":"a414e964-96ee-4c7f-b24e-16e3de95db15"},"type":"mf.zero.meta.StringAttribute","uuid":"ac3feeba-65eb-4921-a14a-5451a97ae31f"},{"content":{"key":"destinationSessionID","value":5165.0},"type":"mf.zero.meta.RealAttribute","uuid":"04a04fda-73c7-441a-bfbb-fb1a7c722ead"},{"content":{"key":"destinationUUID","value":"b9e06ef9-678e-485c-9766-c7d06c54765d"},"type":"mf.zero.meta.StringAttribute","uuid":"f52f0b21-b430-46af-a1ed-38f9924f14d9"},{"content":{"key":"fade","value":"none"},"type":"mf.zero.meta.StringAttribute","uuid":"c47bdf19-f787-4c98-b65b-8409b7aa90bb"},{"content":{"key":"linecolor","value":"rgb(66, 66, 66)"},"type":"mf.zero.meta.StringAttribute","uuid":"701a7201-fdf0-48e3-8b49-fe4fc5d0dd98"},{"content":{"key":"linewidth","value":1.0},"type":"mf.zero.meta.RealAttribute","uuid":"bcc3276f-6cce-4502-9deb-d9a97e021ecc"},{"content":{"key":"sourceBlockUUID","value":"8934681d-4c22-4e3a-82a0-e4c41f0fbd2a"},"type":"mf.zero.meta.StringAttribute","uuid":"29a607ae-c1c4-4a24-973f-04d62429be00"},{"content":{"key":"sourceSessionID","value":3624.0},"type":"mf.zero.meta.RealAttribute","uuid":"4bda7073-1321-4947-a619-05b5d0f3ae0f"},{"content":{"key":"sourceUUID","value":"8cbeae0d-caab-424d-85d6-243e7930e46f"},"type":"mf.zero.meta.StringAttribute","uuid":"ed91dc93-216b-40c4-8a68-117a0f760005"},{"content":{"key":"type","value":"reactantLine"},"type":"mf.zero.meta.StringAttribute","uuid":"60dc81e0-02d7-4fbf-af0c-695f985ab855"},{"content":{"key":"visible","value":"true"},"type":"mf.zero.meta.StringAttribute","uuid":"b640ffbe-3cfa-4f72-8c4d-57dd8c8a0be9"}]},"type":"mf.zero.meta.AttributeMap","uuid":"24977743-4dd0-4833-8122-4ba6ed0633c8"},"dContained":[],"dstElement":{"type":"diagram.editor.model.Entity","uuid":"a414e964-96ee-4c7f-b24e-16e3de95db15"},"inConnections":[],"outConnections":[],"points":[],"position":"0,0","properties":[],"size":"0,0,0,0","srcElement":{"type":"diagram.editor.model.Entity","uuid":"8934681d-4c22-4e3a-82a0-e4c41f0fbd2a"},"syntaxElement":null,"type":"line"},"type":"diagram.editor.model.Connection","uuid":"8558ae75-533d-49c3-a07a-315184e68bfb"},{"content":{"attributes":{"content":{"attributes":[{"content":{"key":"active","value":"false"},"type":"mf.zero.meta.StringAttribute","uuid":"72a7a7e0-1019-42c9-954d-4c590022fe8a"},{"content":{"key":"destinationBlockUUID","value":"504c50e4-58a2-4604-a160-221557820f1d"},"type":"mf.zero.meta.StringAttribute","uuid":"44b3d58c-229e-42b6-827c-43f9331e5a67"},{"content":{"key":"destinationSessionID","value":3662.0},"type":"mf.zero.meta.RealAttribute","uuid":"b711c34a-c930-47fb-b8ee-9efcc22ca363"},{"content":{"key":"destinationUUID","value":"07065f37-6687-4996-8d48-e46b2b505ade"},"type":"mf.zero.meta.StringAttribute","uuid":"745fee10-70e9-432c-849f-ee9f7fbd3afa"},{"content":{"key":"fade","value":"none"},"type":"mf.zero.meta.StringAttribute","uuid":"181f7c7f-8281-4120-a734-36afc59fd668"},{"content":{"key":"linecolor","value":"rgb(66, 66, 66)"},"type":"mf.zero.meta.StringAttribute","uuid":"3d94678d-ff56-4619-a685-e93dd72295d1"},{"content":{"key":"linewidth","value":1.0},"type":"mf.zero.meta.RealAttribute","uuid":"5a822528-94d7-4488-adcf-1bf72934f009"},{"content":{"key":"sourceBlockUUID","value":"87c06540-8bfd-42da-8b64-f828652abebb"},"type":"mf.zero.meta.StringAttribute","uuid":"63982ec2-61f8-41ee-92f7-e3415fb36e19"},{"content":{"key":"sourceSessionID","value":5163.0},"type":"mf.zero.meta.RealAttribute","uuid":"0c448f50-a0c9-4666-8e4c-7ba7f1b7922b"},{"content":{"key":"sourceUUID","value":"9566a7d9-14c5-4267-9fdf-ce944a5dfbe6"},"type":"mf.zero.meta.StringAttribute","uuid":"b3c56aba-a08a-468a-8c43-d7dadae84363"},{"content":{"key":"type","value":"productLine"},"type":"mf.zero.meta.StringAttribute","uuid":"e9dea1e2-d64a-4788-8514-39c00b8ded6f"},{"content":{"key":"visible","value":"true"},"type":"mf.zero.meta.StringAttribute","uuid":"34f3897a-8d73-49d5-bf15-2b34be1da271"}]},"type":"mf.zero.meta.AttributeMap","uuid":"db209e8b-c7f2-4b22-920b-d97cc8d3d55e"},"dContained":[],"dstElement":{"type":"diagram.editor.model.Entity","uuid":"504c50e4-58a2-4604-a160-221557820f1d"},"inConnections":[],"outConnections":[],"points":[],"position":"0,0","properties":[],"size":"0,0,0,0","srcElement":{"type":"diagram.editor.model.Entity","uuid":"87c06540-8bfd-42da-8b64-f828652abebb"},"syntaxElement":null,"type":"line"},"type":"diagram.editor.model.Connection","uuid":"c5b1f9e5-1f6a-4ba4-8111-8a09473a1c11"},{"content":{"attributes":{"content":{"attributes":[{"content":{"key":"active","value":"false"},"type":"mf.zero.meta.StringAttribute","uuid":"927a062e-578a-4655-9c27-b76622d2cfbe"},{"content":{"key":"destinationBlockUUID","value":"87c06540-8bfd-42da-8b64-f828652abebb"},"type":"mf.zero.meta.StringAttribute","uuid":"bac849e0-63f4-4e0c-98ab-6b6672189113"},{"content":{"key":"destinationSessionID","value":5163.0},"type":"mf.zero.meta.RealAttribute","uuid":"9bc23872-8134-4cb5-88b5-d875f2e365cd"},{"content":{"key":"destinationUUID","value":"9566a7d9-14c5-4267-9fdf-ce944a5dfbe6"},"type":"mf.zero.meta.StringAttribute","uuid":"ccabf4e6-c55f-48da-8aff-1ad051a8ae9e"},{"content":{"key":"fade","value":"none"},"type":"mf.zero.meta.StringAttribute","uuid":"56818c7f-0322-4f4b-b1f3-0d8e0e10acc3"},{"content":{"key":"linecolor","value":"rgb(66, 66, 66)"},"type":"mf.zero.meta.StringAttribute","uuid":"947e67a9-0546-4335-979c-64dd5325f570"},{"content":{"key":"linewidth","value":1.0},"type":"mf.zero.meta.RealAttribute","uuid":"d7efaf95-02c5-496e-84ad-b7f6f8d1bc3b"},{"content":{"key":"sourceBlockUUID","value":"3f68d2e3-87df-4897-9943-90c07c55264a"},"type":"mf.zero.meta.StringAttribute","uuid":"3ebc5916-afc7-4bca-9a86-33ac2a3ca6fb"},{"content":{"key":"sourceSessionID","value":3623.0},"type":"mf.zero.meta.RealAttribute","uuid":"dfc8c6b0-9e6e-4a78-9bc8-ac29982c1dbf"},{"content":{"key":"sourceUUID","value":"b846b519-b5e8-4e37-a6b4-42696e1a0f67"},"type":"mf.zero.meta.StringAttribute","uuid":"f1a292c7-44a8-4ff0-b280-502f02ca9d67"},{"content":{"key":"type","value":"reactantLine"},"type":"mf.zero.meta.StringAttribute","uuid":"73177614-c77d-4c29-9351-c396b5524bbd"},{"content":{"key":"visible","value":"true"},"type":"mf.zero.meta.StringAttribute","uuid":"f94cc34e-bb7f-41a4-9df7-04364e6cd744"}]},"type":"mf.zero.meta.AttributeMap","uuid":"975e1556-af64-4a48-a4fc-6ed20ee74700"},"dContained":[],"dstElement":{"type":"diagram.editor.model.Entity","uuid":"87c06540-8bfd-42da-8b64-f828652abebb"},"inConnections":[],"outConnections":[],"points":[],"position":"0,0","properties":[],"size":"0,0,0,0","srcElement":{"type":"diagram.editor.model.Entity","uuid":"3f68d2e3-87df-4897-9943-90c07c55264a"},"syntaxElement":null,"type":"line"},"type":"diagram.editor.model.Connection","uuid":"e77269d0-1c6c-40cc-8e5c-e3b2a0d7ff18"},{"content":{"attributes":{"content":{"attributes":[{"content":{"key":"active","value":"false"},"type":"mf.zero.meta.StringAttribute","uuid":"d9cbb985-a7df-4543-b400-770d5a53252e"},{"content":{"key":"destinationBlockUUID","value":"31988688-d93c-47ea-a8b2-c48f4e4051da"},"type":"mf.zero.meta.StringAttribute","uuid":"83a6aef6-8846-4d0f-af90-44bf224b2a21"},{"content":{"key":"destinationSessionID","value":3661.0},"type":"mf.zero.meta.RealAttribute","uuid":"57356e5e-be78-4120-b491-5ec32a59ae5b"},{"content":{"key":"destinationUUID","value":"73a1d4b4-2900-47ba-bab9-5fbc61715c4f"},"type":"mf.zero.meta.StringAttribute","uuid":"b8046db9-03d5-4f65-a793-2163ccf37453"},{"content":{"key":"fade","value":"none"},"type":"mf.zero.meta.StringAttribute","uuid":"eafd8fc4-8972-46d1-9d40-13226c6d03bc"},{"content":{"key":"linecolor","value":"rgb(66, 66, 66)"},"type":"mf.zero.meta.StringAttribute","uuid":"2016ffa2-2847-4a62-9362-de62bab39f68"},{"content":{"key":"linewidth","value":1.0},"type":"mf.zero.meta.RealAttribute","uuid":"77b01ef4-34ec-4fd5-9dee-9b611d6504f9"},{"content":{"key":"sourceBlockUUID","value":"cd57adf9-0445-4ecc-bf5a-456e48049dd7"},"type":"mf.zero.meta.StringAttribute","uuid":"23256b40-2378-401d-afc5-5ad57b00d291"},{"content":{"key":"sourceSessionID","value":5161.0},"type":"mf.zero.meta.RealAttribute","uuid":"98ed0be5-2aa2-49fb-92cc-dc1387728f8e"},{"content":{"key":"sourceUUID","value":"8868d6d6-078b-44af-81c3-5fb4938583fa"},"type":"mf.zero.meta.StringAttribute","uuid":"c8cfca1b-e3d2-4bc2-a548-0441a85afc79"},{"content":{"key":"type","value":"productLine"},"type":"mf.zero.meta.StringAttribute","uuid":"7e709132-b1f2-4011-ae23-9d43d67e5cc7"},{"content":{"key":"visible","value":"true"},"type":"mf.zero.meta.StringAttribute","uuid":"2d1504d5-7026-4d64-bf29-cb84405be9f1"}]},"type":"mf.zero.meta.AttributeMap","uuid":"a73f71da-9db9-45f7-b214-a57cb01c8c32"},"dContained":[],"dstElement":{"type":"diagram.editor.model.Entity","uuid":"31988688-d93c-47ea-a8b2-c48f4e4051da"},"inConnections":[],"outConnections":[],"points":[],"position":"0,0","properties":[],"size":"0,0,0,0","srcElement":{"type":"diagram.editor.model.Entity","uuid":"cd57adf9-0445-4ecc-bf5a-456e48049dd7"},"syntaxElement":null,"type":"line"},"type":"diagram.editor.model.Connection","uuid":"4a296e93-642e-4664-9f9b-42ef1fc723e5"},{"content":{"attributes":{"content":{"attributes":[{"content":{"key":"active","value":"false"},"type":"mf.zero.meta.StringAttribute","uuid":"1286549b-0ce5-4905-b35d-d788903a3cc1"},{"content":{"key":"destinationBlockUUID","value":"cd57adf9-0445-4ecc-bf5a-456e48049dd7"},"type":"mf.zero.meta.StringAttribute","uuid":"e25fee8f-ef3f-405e-8683-45bb23b98490"},{"content":{"key":"destinationSessionID","value":5161.0},"type":"mf.zero.meta.RealAttribute","uuid":"fe62ed55-be96-4199-91b5-aa040a915d71"},{"content":{"key":"destinationUUID","value":"8868d6d6-078b-44af-81c3-5fb4938583fa"},"type":"mf.zero.meta.StringAttribute","uuid":"4e1f1c5b-794f-426e-92f0-b14aecb74795"},{"content":{"key":"fade","value":"none"},"type":"mf.zero.meta.StringAttribute","uuid":"11bce936-adba-4c08-9a1d-e1cb7cede98c"},{"content":{"key":"linecolor","value":"rgb(66, 66, 66)"},"type":"mf.zero.meta.StringAttribute","uuid":"491c9d1c-fcd7-4aa3-af56-50e55e873e9f"},{"content":{"key":"linewidth","value":1.0},"type":"mf.zero.meta.RealAttribute","uuid":"e0d2eef9-1ab9-42e0-9946-e04a8a5e8edc"},{"content":{"key":"sourceBlockUUID","value":"a864ab92-3a19-4265-926d-5d5da8a48c36"},"type":"mf.zero.meta.StringAttribute","uuid":"9f08c1af-fcd7-4dde-b93f-6838c6fca308"},{"content":{"key":"sourceSessionID","value":3622.0},"type":"mf.zero.meta.RealAttribute","uuid":"6f091c05-4e17-4231-8843-123d52464891"},{"content":{"key":"sourceUUID","value":"64558ab2-ffa7-40e4-845a-8c81097f5ade"},"type":"mf.zero.meta.StringAttribute","uuid":"3da881c7-3614-449f-ac1e-3172842bcd4c"},{"content":{"key":"type","value":"reactantLine"},"type":"mf.zero.meta.StringAttribute","uuid":"cc629204-e77e-4ee7-b255-1b503b15d59d"},{"content":{"key":"visible","value":"true"},"type":"mf.zero.meta.StringAttribute","uuid":"5d4e5907-830f-406a-93de-3f9c3c24d42d"}]},"type":"mf.zero.meta.AttributeMap","uuid":"9b82e171-792b-49d9-9d39-5560d4dc1f1b"},"dContained":[],"dstElement":{"type":"diagram.editor.model.Entity","uuid":"cd57adf9-0445-4ecc-bf5a-456e48049dd7"},"inConnections":[],"outConnections":[],"points":[],"position":"0,0","properties":[],"size":"0,0,0,0","srcElement":{"type":"diagram.editor.model.Entity","uuid":"a864ab92-3a19-4265-926d-5d5da8a48c36"},"syntaxElement":null,"type":"line"},"type":"diagram.editor.model.Connection","uuid":"d4602bb2-4edd-42b6-91cd-35722948f431"},{"content":{"attributes":{"content":{"attributes":[{"content":{"key":"active","value":"false"},"type":"mf.zero.meta.StringAttribute","uuid":"62ee78ee-951d-424a-85d6-1abfa328643b"},{"content":{"key":"destinationBlockUUID","value":"a14f84f7-8539-4538-888a-485189f3de27"},"type":"mf.zero.meta.StringAttribute","uuid":"cf379832-500b-4b08-99dc-9c39fb03b360"},{"content":{"key":"destinationSessionID","value":3660.0},"type":"mf.zero.meta.RealAttribute","uuid":"ca8c8f33-9f6a-4f86-b786-5fb84a26c72c"},{"content":{"key":"destinationUUID","value":"3bf274a2-df6c-4c36-aeac-a7d0b229d002"},"type":"mf.zero.meta.StringAttribute","uuid":"a79dc669-b854-40b2-828e-c5cccd8b29c7"},{"content":{"key":"fade","value":"none"},"type":"mf.zero.meta.StringAttribute","uuid":"007472c5-a596-4e96-806c-059659cfdd95"},{"content":{"key":"linecolor","value":"rgb(66, 66, 66)"},"type":"mf.zero.meta.StringAttribute","uuid":"344f9452-308a-4121-be82-3a216828d4a6"},{"content":{"key":"linewidth","value":1.0},"type":"mf.zero.meta.RealAttribute","uuid":"2a7d3f39-01a3-40f5-b0fe-faf1f16ce0a6"},{"content":{"key":"sourceBlockUUID","value":"9fcd8910-53ec-47f7-a10b-7801d8a638e1"},"type":"mf.zero.meta.StringAttribute","uuid":"6edb6ec7-2225-4ce7-bb45-03aeef292ced"},{"content":{"key":"sourceSessionID","value":5159.0},"type":"mf.zero.meta.RealAttribute","uuid":"110298c3-9c40-43da-a848-36100d9f94cf"},{"content":{"key":"sourceUUID","value":"4e310338-24bf-46de-9236-94d4e3423f40"},"type":"mf.zero.meta.StringAttribute","uuid":"6bd7a4fc-b0e6-4857-9cf5-a148d06dbe31"},{"content":{"key":"type","value":"productLine"},"type":"mf.zero.meta.StringAttribute","uuid":"3a41817e-91b3-4e38-be7a-3098ae5a5cf6"},{"content":{"key":"visible","value":"true"},"type":"mf.zero.meta.StringAttribute","uuid":"95902253-dac8-4f93-82f5-53cab41b7ac6"}]},"type":"mf.zero.meta.AttributeMap","uuid":"f92efa8a-59ff-494d-8487-504b7628bd9a"},"dContained":[],"dstElement":{"type":"diagram.editor.model.Entity","uuid":"a14f84f7-8539-4538-888a-485189f3de27"},"inConnections":[],"outConnections":[],"points":[],"position":"0,0","properties":[],"size":"0,0,0,0","srcElement":{"type":"diagram.editor.model.Entity","uuid":"9fcd8910-53ec-47f7-a10b-7801d8a638e1"},"syntaxElement":null,"type":"line"},"type":"diagram.editor.model.Connection","uuid":"fb318dc8-a95d-4bff-bb8b-231abb6a1581"},{"content":{"attributes":{"content":{"attributes":[{"content":{"key":"active","value":"false"},"type":"mf.zero.meta.StringAttribute","uuid":"b9a985e4-d74d-4dd1-a5f4-7e5ae9b526e7"},{"content":{"key":"destinationBlockUUID","value":"9fcd8910-53ec-47f7-a10b-7801d8a638e1"},"type":"mf.zero.meta.StringAttribute","uuid":"92b41e63-07f3-482e-8f38-21c263011eef"},{"content":{"key":"destinationSessionID","value":5159.0},"type":"mf.zero.meta.RealAttribute","uuid":"6142d83b-19b7-4231-be23-0a229381f1f5"},{"content":{"key":"destinationUUID","value":"4e310338-24bf-46de-9236-94d4e3423f40"},"type":"mf.zero.meta.StringAttribute","uuid":"3d608f02-8c16-46c5-8601-1d11a284b090"},{"content":{"key":"fade","value":"none"},"type":"mf.zero.meta.StringAttribute","uuid":"67236aa7-ba28-4437-a8e1-4ac146b65e5b"},{"content":{"key":"linecolor","value":"rgb(66, 66, 66)"},"type":"mf.zero.meta.StringAttribute","uuid":"abf01dee-c34f-4227-b802-15861396d118"},{"content":{"key":"linewidth","value":1.0},"type":"mf.zero.meta.RealAttribute","uuid":"49a89ab0-9455-4b4e-b915-53e5b0520d7d"},{"content":{"key":"sourceBlockUUID","value":"2e866d73-ed85-4261-b0ca-7d63d8f48c76"},"type":"mf.zero.meta.StringAttribute","uuid":"2aade048-21be-4842-9994-32bfefebbb7c"},{"content":{"key":"sourceSessionID","value":3621.0},"type":"mf.zero.meta.RealAttribute","uuid":"de595dab-b664-4387-af2d-ca1b0be30443"},{"content":{"key":"sourceUUID","value":"6694bdc0-d6e1-482a-afa7-2e46b9c3a981"},"type":"mf.zero.meta.StringAttribute","uuid":"b34781ec-b63a-4098-8fbd-b753b2f2e32d"},{"content":{"key":"type","value":"reactantLine"},"type":"mf.zero.meta.StringAttribute","uuid":"4b1f86f4-0402-4e81-acde-8897a0d1d123"},{"content":{"key":"visible","value":"true"},"type":"mf.zero.meta.StringAttribute","uuid":"bd9075e5-3a02-4e46-ba97-442a02640eb5"}]},"type":"mf.zero.meta.AttributeMap","uuid":"af63ace8-2340-4544-bc8f-69667b2b2d8d"},"dContained":[],"dstElement":{"type":"diagram.editor.model.Entity","uuid":"9fcd8910-53ec-47f7-a10b-7801d8a638e1"},"inConnections":[],"outConnections":[],"points":[],"position":"0,0","properties":[],"size":"0,0,0,0","srcElement":{"type":"diagram.editor.model.Entity","uuid":"2e866d73-ed85-4261-b0ca-7d63d8f48c76"},"syntaxElement":null,"type":"line"},"type":"diagram.editor.model.Connection","uuid":"9ae3e9f8-6708-4a61-a873-5c7d7711d52c"},{"content":{"attributes":{"content":{"attributes":[{"content":{"key":"active","value":"false"},"type":"mf.zero.meta.StringAttribute","uuid":"27d7ad86-8b6f-46ab-b75b-53a60d2b2c0a"},{"content":{"key":"destinationBlockUUID","value":"2a1224db-7d40-4ab4-807d-190df99a56ce"},"type":"mf.zero.meta.StringAttribute","uuid":"240f26ea-b25a-4be7-9d7b-36b1ba32724a"},{"content":{"key":"destinationSessionID","value":3659.0},"type":"mf.zero.meta.RealAttribute","uuid":"ef0d681c-e431-47bd-b06d-4bb033f2629f"},{"content":{"key":"destinationUUID","value":"72dd4773-786b-49e2-a865-164587f2a9cd"},"type":"mf.zero.meta.StringAttribute","uuid":"f698e7c8-f26c-4c74-bcf1-46b85ccf528f"},{"content":{"key":"fade","value":"none"},"type":"mf.zero.meta.StringAttribute","uuid":"be069bec-0789-4855-ada0-49c897ec8856"},{"content":{"key":"linecolor","value":"rgb(66, 66, 66)"},"type":"mf.zero.meta.StringAttribute","uuid":"65cace49-d58d-42d3-91d5-89d0a96bb5d3"},{"content":{"key":"linewidth","value":1.0},"type":"mf.zero.meta.RealAttribute","uuid":"27cc2973-a7b7-4deb-8f30-593bc1bb4cfa"},{"content":{"key":"sourceBlockUUID","value":"aa4acba6-f7e4-46eb-acd5-10d2003d638a"},"type":"mf.zero.meta.StringAttribute","uuid":"10d346a7-7c5c-4b8e-a9e8-86a82db8c169"},{"content":{"key":"sourceSessionID","value":5157.0},"type":"mf.zero.meta.RealAttribute","uuid":"a3ce6059-0914-4d17-bd2d-5f96cbb8c155"},{"content":{"key":"sourceUUID","value":"3e22ae21-0e61-42e6-9e91-c1959a9be314"},"type":"mf.zero.meta.StringAttribute","uuid":"879fba7e-033c-4fa3-9ad1-7422a2b33a50"},{"content":{"key":"type","value":"productLine"},"type":"mf.zero.meta.StringAttribute","uuid":"32f58bc5-e12f-4f88-83ae-6ea5ddeb9076"},{"content":{"key":"visible","value":"true"},"type":"mf.zero.meta.StringAttribute","uuid":"3e0a5f74-4259-4e4c-a996-7f1bbf2cabdf"}]},"type":"mf.zero.meta.AttributeMap","uuid":"2b6ece42-73ec-401f-8192-cc02c1ca09b0"},"dContained":[],"dstElement":{"type":"diagram.editor.model.Entity","uuid":"2a1224db-7d40-4ab4-807d-190df99a56ce"},"inConnections":[],"outConnections":[],"points":[],"position":"0,0","properties":[],"size":"0,0,0,0","srcElement":{"type":"diagram.editor.model.Entity","uuid":"aa4acba6-f7e4-46eb-acd5-10d2003d638a"},"syntaxElement":null,"type":"line"},"type":"diagram.editor.model.Connection","uuid":"2d5c0283-79b9-44bf-a6e2-6153a0f80dc8"},{"content":{"attributes":{"content":{"attributes":[{"content":{"key":"active","value":"false"},"type":"mf.zero.meta.StringAttribute","uuid":"1e926355-32d1-4888-900b-6a57baa2bbdd"},{"content":{"key":"destinationBlockUUID","value":"aa4acba6-f7e4-46eb-acd5-10d2003d638a"},"type":"mf.zero.meta.StringAttribute","uuid":"c9d811e4-c776-4540-a5e4-27ed3ea9cdaf"},{"content":{"key":"destinationSessionID","value":5157.0},"type":"mf.zero.meta.RealAttribute","uuid":"ebf7815a-e77e-48a5-9c8c-0beac5f00097"},{"content":{"key":"destinationUUID","value":"3e22ae21-0e61-42e6-9e91-c1959a9be314"},"type":"mf.zero.meta.StringAttribute","uuid":"99b0a473-aa9e-4d8c-859d-348c2564fa5f"},{"content":{"key":"fade","value":"none"},"type":"mf.zero.meta.StringAttribute","uuid":"654e83f5-704b-4c6f-b89a-970a7f1941e3"},{"content":{"key":"linecolor","value":"rgb(66, 66, 66)"},"type":"mf.zero.meta.StringAttribute","uuid":"7af5abc8-bcd5-41a7-8d08-0549b0b410e3"},{"content":{"key":"linewidth","value":1.0},"type":"mf.zero.meta.RealAttribute","uuid":"eb35123e-d8c3-4c51-adb6-0529c1a3fd6b"},{"content":{"key":"sourceBlockUUID","value":"245ffa53-dede-4e61-ae86-2a62ae9fe6af"},"type":"mf.zero.meta.StringAttribute","uuid":"13508789-2b5f-4751-b0a5-b2156d9eb9ea"},{"content":{"key":"sourceSessionID","value":3620.0},"type":"mf.zero.meta.RealAttribute","uuid":"b1f8126b-b8c6-4931-bc8c-867a1573425a"},{"content":{"key":"sourceUUID","value":"8449aabf-92bd-472f-8a00-73a21e724385"},"type":"mf.zero.meta.StringAttribute","uuid":"795c4a11-0ce0-44c5-be6c-3efae8a82d6e"},{"content":{"key":"type","value":"reactantLine"},"type":"mf.zero.meta.StringAttribute","uuid":"f7653d9b-e268-4284-9b5b-1431df17e63d"},{"content":{"key":"visible","value":"true"},"type":"mf.zero.meta.StringAttribute","uuid":"9d25c44f-e04c-4a2e-bd0a-8c20b0e1267a"}]},"type":"mf.zero.meta.AttributeMap","uuid":"bec9360e-b682-4ae4-98ee-01a17ab59552"},"dContained":[],"dstElement":{"type":"diagram.editor.model.Entity","uuid":"aa4acba6-f7e4-46eb-acd5-10d2003d638a"},"inConnections":[],"outConnections":[],"points":[],"position":"0,0","properties":[],"size":"0,0,0,0","srcElement":{"type":"diagram.editor.model.Entity","uuid":"245ffa53-dede-4e61-ae86-2a62ae9fe6af"},"syntaxElement":null,"type":"line"},"type":"diagram.editor.model.Connection","uuid":"03664e8d-f63e-4a1d-a332-31d5fc78850c"},{"content":{"attributes":{"content":{"attributes":[{"content":{"key":"active","value":"false"},"type":"mf.zero.meta.StringAttribute","uuid":"fc93c39f-c927-44db-854c-36916a3bfdc8"},{"content":{"key":"destinationBlockUUID","value":"81578634-e772-4fc8-82e2-ba0ca784608c"},"type":"mf.zero.meta.StringAttribute","uuid":"05eadcc0-08eb-45f2-be54-c9962bf5b5ce"},{"content":{"key":"destinationSessionID","value":3658.0},"type":"mf.zero.meta.RealAttribute","uuid":"c9b4efe0-aa3a-4cf6-ba7b-922309dbf9a1"},{"content":{"key":"destinationUUID","value":"654e7446-efdd-4e24-8a88-634a7d5cb114"},"type":"mf.zero.meta.StringAttribute","uuid":"9bc439ca-f37b-4bc7-b63b-cacd62e928e3"},{"content":{"key":"fade","value":"none"},"type":"mf.zero.meta.StringAttribute","uuid":"d3caab4b-ab16-42de-9cba-04210948f8a5"},{"content":{"key":"linecolor","value":"rgb(66, 66, 66)"},"type":"mf.zero.meta.StringAttribute","uuid":"d7cc0b7b-bf90-429e-98e3-fc560768953e"},{"content":{"key":"linewidth","value":1.0},"type":"mf.zero.meta.RealAttribute","uuid":"00e339c2-ef5f-4002-aa40-a346a4d214e0"},{"content":{"key":"sourceBlockUUID","value":"9ecd8df2-0683-4ea7-8f91-469ed1851d8c"},"type":"mf.zero.meta.StringAttribute","uuid":"75c4fcb6-e679-450a-a94d-2e6ffac04be3"},{"content":{"key":"sourceSessionID","value":5155.0},"type":"mf.zero.meta.RealAttribute","uuid":"bcde93a9-1b30-4ac5-959e-da345fce1253"},{"content":{"key":"sourceUUID","value":"97c6b739-6c8a-4bca-b347-0e5fcd4bbade"},"type":"mf.zero.meta.StringAttribute","uuid":"dc0f3468-9bb0-4da7-b882-321d59e0d910"},{"content":{"key":"type","value":"productLine"},"type":"mf.zero.meta.StringAttribute","uuid":"67457792-0cae-49c5-bec0-0573eef67e4a"},{"content":{"key":"visible","value":"true"},"type":"mf.zero.meta.StringAttribute","uuid":"cd23cff2-cb89-4a32-8b44-d7e5aa7a122f"}]},"type":"mf.zero.meta.AttributeMap","uuid":"16824d78-92a5-4939-8b29-42a5a73e4e2c"},"dContained":[],"dstElement":{"type":"diagram.editor.model.Entity","uuid":"81578634-e772-4fc8-82e2-ba0ca784608c"},"inConnections":[],"outConnections":[],"points":[],"position":"0,0","properties":[],"size":"0,0,0,0","srcElement":{"type":"diagram.editor.model.Entity","uuid":"9ecd8df2-0683-4ea7-8f91-469ed1851d8c"},"syntaxElement":null,"type":"line"},"type":"diagram.editor.model.Connection","uuid":"c8135ccd-07e4-41c3-8769-0bf00dd8b569"},{"content":{"attributes":{"content":{"attributes":[{"content":{"key":"active","value":"false"},"type":"mf.zero.meta.StringAttribute","uuid":"9b59746e-3736-4ec1-a995-f7aef390fe2c"},{"content":{"key":"destinationBlockUUID","value":"9ecd8df2-0683-4ea7-8f91-469ed1851d8c"},"type":"mf.zero.meta.StringAttribute","uuid":"74cc061f-9d97-40a7-97e8-d44298a2161a"},{"content":{"key":"destinationSessionID","value":5155.0},"type":"mf.zero.meta.RealAttribute","uuid":"737a3ea5-b1c0-4205-97a2-641d74821298"},{"content":{"key":"destinationUUID","value":"97c6b739-6c8a-4bca-b347-0e5fcd4bbade"},"type":"mf.zero.meta.StringAttribute","uuid":"ff401262-eb35-44e2-9dee-ec8b5a9b4cf8"},{"content":{"key":"fade","value":"none"},"type":"mf.zero.meta.StringAttribute","uuid":"1b950dc0-91a1-4f2c-ac67-61649ac671f7"},{"content":{"key":"linecolor","value":"rgb(66, 66, 66)"},"type":"mf.zero.meta.StringAttribute","uuid":"d85b5341-9415-4f43-98c9-3a4cd8d2bb67"},{"content":{"key":"linewidth","value":1.0},"type":"mf.zero.meta.RealAttribute","uuid":"f549c879-01e5-44fc-8543-1c82692fa41d"},{"content":{"key":"sourceBlockUUID","value":"165f85bd-17ef-4be6-ad8f-694db52edf58"},"type":"mf.zero.meta.StringAttribute","uuid":"4b677ede-448c-45d5-986c-127b82f21401"},{"content":{"key":"sourceSessionID","value":3619.0},"type":"mf.zero.meta.RealAttribute","uuid":"09542008-1261-422d-8677-0e6187d07aab"},{"content":{"key":"sourceUUID","value":"77ca7266-a3d6-4979-8f69-971d5a4de787"},"type":"mf.zero.meta.StringAttribute","uuid":"379e0a40-cead-4b78-8d67-0e4e3ad4d534"},{"content":{"key":"type","value":"reactantLine"},"type":"mf.zero.meta.StringAttribute","uuid":"80acef76-35df-4663-82ed-f976ee0a3120"},{"content":{"key":"visible","value":"true"},"type":"mf.zero.meta.StringAttribute","uuid":"e501cfad-8373-4444-b6b7-64ad80514120"}]},"type":"mf.zero.meta.AttributeMap","uuid":"972ee6cf-5aa3-48fe-a9bf-cd00ae306b93"},"dContained":[],"dstElement":{"type":"diagram.editor.model.Entity","uuid":"9ecd8df2-0683-4ea7-8f91-469ed1851d8c"},"inConnections":[],"outConnections":[],"points":[],"position":"0,0","properties":[],"size":"0,0,0,0","srcElement":{"type":"diagram.editor.model.Entity","uuid":"165f85bd-17ef-4be6-ad8f-694db52edf58"},"syntaxElement":null,"type":"line"},"type":"diagram.editor.model.Connection","uuid":"16b6b203-38e4-4078-9e4b-c383156cf6f4"},{"content":{"attributes":{"content":{"attributes":[{"content":{"key":"active","value":"false"},"type":"mf.zero.meta.StringAttribute","uuid":"400de3a9-68e1-4546-961e-d33b7345d1d3"},{"content":{"key":"destinationBlockUUID","value":"8f9a8f30-9db5-47b0-8ee4-097b6c117609"},"type":"mf.zero.meta.StringAttribute","uuid":"5228248a-5d36-4f9e-b933-0ea4e061c9f2"},{"content":{"key":"destinationSessionID","value":3657.0},"type":"mf.zero.meta.RealAttribute","uuid":"fc16d9ab-3071-482c-a30b-dbfbb6aba872"},{"content":{"key":"destinationUUID","value":"0fed4c81-abc0-46fb-aeb5-a07a8df2eb05"},"type":"mf.zero.meta.StringAttribute","uuid":"df5fe43d-70b3-41ef-a332-ed03ec056aa0"},{"content":{"key":"fade","value":"none"},"type":"mf.zero.meta.StringAttribute","uuid":"102ff368-55bb-461b-a6e1-9dfaf32b4c98"},{"content":{"key":"linecolor","value":"rgb(66, 66, 66)"},"type":"mf.zero.meta.StringAttribute","uuid":"e23d95c9-4a18-4283-9967-7630b73edcb6"},{"content":{"key":"linewidth","value":1.0},"type":"mf.zero.meta.RealAttribute","uuid":"3e897412-ada4-4a40-9b10-dd7bdf96b1f8"},{"content":{"key":"sourceBlockUUID","value":"17d3ce4d-f75d-41b8-acb9-1a2af46d2e95"},"type":"mf.zero.meta.StringAttribute","uuid":"b7bb1725-9f34-4ee3-ac6c-862e01d73951"},{"content":{"key":"sourceSessionID","value":5153.0},"type":"mf.zero.meta.RealAttribute","uuid":"7f3cb40a-db48-46f1-b467-7b784a49a2aa"},{"content":{"key":"sourceUUID","value":"56c74ec1-ac41-4404-be26-7795ab66a26c"},"type":"mf.zero.meta.StringAttribute","uuid":"928368c2-040d-4304-a01a-11c11035ac07"},{"content":{"key":"type","value":"productLine"},"type":"mf.zero.meta.StringAttribute","uuid":"6b76c08a-b600-4807-a2ec-47be083af3b3"},{"content":{"key":"visible","value":"true"},"type":"mf.zero.meta.StringAttribute","uuid":"ddcd5886-30a7-400b-9ab5-9381939aa353"}]},"type":"mf.zero.meta.AttributeMap","uuid":"4bcb201b-b5e7-41f9-8a81-82a2a359e309"},"dContained":[],"dstElement":{"type":"diagram.editor.model.Entity","uuid":"8f9a8f30-9db5-47b0-8ee4-097b6c117609"},"inConnections":[],"outConnections":[],"points":[],"position":"0,0","properties":[],"size":"0,0,0,0","srcElement":{"type":"diagram.editor.model.Entity","uuid":"17d3ce4d-f75d-41b8-acb9-1a2af46d2e95"},"syntaxElement":null,"type":"line"},"type":"diagram.editor.model.Connection","uuid":"42207af9-7400-4de8-a041-2c00b8a81d67"},{"content":{"attributes":{"content":{"attributes":[{"content":{"key":"active","value":"false"},"type":"mf.zero.meta.StringAttribute","uuid":"c6e33e73-8444-4643-8f3d-84b1596ca5d3"},{"content":{"key":"destinationBlockUUID","value":"17d3ce4d-f75d-41b8-acb9-1a2af46d2e95"},"type":"mf.zero.meta.StringAttribute","uuid":"fff4a1d2-e33f-4a1f-b486-9b0c7a1d037b"},{"content":{"key":"destinationSessionID","value":5153.0},"type":"mf.zero.meta.RealAttribute","uuid":"85ac605e-6990-425e-bb7a-cd3994f6318e"},{"content":{"key":"destinationUUID","value":"56c74ec1-ac41-4404-be26-7795ab66a26c"},"type":"mf.zero.meta.StringAttribute","uuid":"e587e16d-54e0-4ac2-b17d-61e2944f43fb"},{"content":{"key":"fade","value":"none"},"type":"mf.zero.meta.StringAttribute","uuid":"f6672002-c060-40be-86eb-71fdb9dd3ec5"},{"content":{"key":"linecolor","value":"rgb(66, 66, 66)"},"type":"mf.zero.meta.StringAttribute","uuid":"534e5076-52e2-4e6b-ad9b-837be69c7cb1"},{"content":{"key":"linewidth","value":1.0},"type":"mf.zero.meta.RealAttribute","uuid":"68f39b90-4cc4-4ea1-aa12-a437cc2c8fa1"},{"content":{"key":"sourceBlockUUID","value":"bb8eb831-dbd7-4a57-a0cb-ca437adaa6ad"},"type":"mf.zero.meta.StringAttribute","uuid":"19ad2ffa-05ae-427b-afa7-24076dabb0ce"},{"content":{"key":"sourceSessionID","value":3618.0},"type":"mf.zero.meta.RealAttribute","uuid":"64960a9b-88e2-4f66-a785-0cd9c5d301be"},{"content":{"key":"sourceUUID","value":"34be8f85-6a94-4701-b5b9-9836f0aea2a6"},"type":"mf.zero.meta.StringAttribute","uuid":"d4b44ffe-95b1-42cd-8609-a708614d2543"},{"content":{"key":"type","value":"reactantLine"},"type":"mf.zero.meta.StringAttribute","uuid":"cb803a76-8589-4ae5-b36e-a7a07bca4fb5"},{"content":{"key":"visible","value":"true"},"type":"mf.zero.meta.StringAttribute","uuid":"6d9cfe4a-648c-4d22-a059-133dffa868ee"}]},"type":"mf.zero.meta.AttributeMap","uuid":"eb9b10dc-4769-46ea-a97e-abd9ad48597e"},"dContained":[],"dstElement":{"type":"diagram.editor.model.Entity","uuid":"17d3ce4d-f75d-41b8-acb9-1a2af46d2e95"},"inConnections":[],"outConnections":[],"points":[],"position":"0,0","properties":[],"size":"0,0,0,0","srcElement":{"type":"diagram.editor.model.Entity","uuid":"bb8eb831-dbd7-4a57-a0cb-ca437adaa6ad"},"syntaxElement":null,"type":"line"},"type":"diagram.editor.model.Connection","uuid":"fe39941c-2268-4c81-ba66-510a26663db2"},{"content":{"attributes":{"content":{"attributes":[{"content":{"key":"active","value":"false"},"type":"mf.zero.meta.StringAttribute","uuid":"07ea4a91-bf27-4241-af72-e86c8e9905e4"},{"content":{"key":"destinationBlockUUID","value":"c3501d88-c516-44c9-966a-37107a9ac21f"},"type":"mf.zero.meta.StringAttribute","uuid":"16c314ad-f2dc-46d0-b127-b0bbc2c91e11"},{"content":{"key":"destinationSessionID","value":3656.0},"type":"mf.zero.meta.RealAttribute","uuid":"b3734aea-14b0-4331-896b-4b93f5f2a1af"},{"content":{"key":"destinationUUID","value":"bd9413d6-a8bd-478d-ac62-c69579c6aeeb"},"type":"mf.zero.meta.StringAttribute","uuid":"5f5b0339-a5db-43a6-b8b5-340503b9569b"},{"content":{"key":"fade","value":"none"},"type":"mf.zero.meta.StringAttribute","uuid":"16037b9d-b560-4e99-892a-57abc2a48821"},{"content":{"key":"linecolor","value":"rgb(66, 66, 66)"},"type":"mf.zero.meta.StringAttribute","uuid":"089bdef1-651e-4a8e-a852-869c365f2896"},{"content":{"key":"linewidth","value":1.0},"type":"mf.zero.meta.RealAttribute","uuid":"0b675057-b799-445d-9932-97c156e025cd"},{"content":{"key":"sourceBlockUUID","value":"38b4f6a8-dd04-4bcf-9fd0-d906a34efbbc"},"type":"mf.zero.meta.StringAttribute","uuid":"d7d720aa-dcbf-4741-aa37-1240118d0e04"},{"content":{"key":"sourceSessionID","value":5151.0},"type":"mf.zero.meta.RealAttribute","uuid":"c2b50df8-590a-436b-8ff5-3f4ca091cb31"},{"content":{"key":"sourceUUID","value":"194ddab0-efeb-4329-ba9b-bcd5cd5b9820"},"type":"mf.zero.meta.StringAttribute","uuid":"c2d95c00-5f11-4f48-825c-0a9d56c1422b"},{"content":{"key":"type","value":"productLine"},"type":"mf.zero.meta.StringAttribute","uuid":"f9dcd35f-c4f3-4c41-adea-ffc9ddc2806f"},{"content":{"key":"visible","value":"true"},"type":"mf.zero.meta.StringAttribute","uuid":"901dad4c-cd44-421a-ba0e-81458031b595"}]},"type":"mf.zero.meta.AttributeMap","uuid":"47a46e1b-2405-4337-84ce-bca6766a56ff"},"dContained":[],"dstElement":{"type":"diagram.editor.model.Entity","uuid":"c3501d88-c516-44c9-966a-37107a9ac21f"},"inConnections":[],"outConnections":[],"points":[],"position":"0,0","properties":[],"size":"0,0,0,0","srcElement":{"type":"diagram.editor.model.Entity","uuid":"38b4f6a8-dd04-4bcf-9fd0-d906a34efbbc"},"syntaxElement":null,"type":"line"},"type":"diagram.editor.model.Connection","uuid":"05b9ca4f-7ed8-4e31-83ea-b175994f3cd3"},{"content":{"attributes":{"content":{"attributes":[{"content":{"key":"active","value":"false"},"type":"mf.zero.meta.StringAttribute","uuid":"931466e4-5cfb-4d55-9637-299b43300a37"},{"content":{"key":"destinationBlockUUID","value":"38b4f6a8-dd04-4bcf-9fd0-d906a34efbbc"},"type":"mf.zero.meta.StringAttribute","uuid":"06b236ec-8750-403f-b4b0-5093b1938fbe"},{"content":{"key":"destinationSessionID","value":5151.0},"type":"mf.zero.meta.RealAttribute","uuid":"e146fda5-7fb9-4c50-af6e-416f47f4cb08"},{"content":{"key":"destinationUUID","value":"194ddab0-efeb-4329-ba9b-bcd5cd5b9820"},"type":"mf.zero.meta.StringAttribute","uuid":"0ff14f26-70f1-49c7-826a-dec7adcb2d0d"},{"content":{"key":"fade","value":"none"},"type":"mf.zero.meta.StringAttribute","uuid":"d6c67950-f60f-4410-a978-904184de7272"},{"content":{"key":"linecolor","value":"rgb(66, 66, 66)"},"type":"mf.zero.meta.StringAttribute","uuid":"886e2908-0a29-4efa-8a4e-21ba47b33afb"},{"content":{"key":"linewidth","value":1.0},"type":"mf.zero.meta.RealAttribute","uuid":"81513bd5-59db-4a16-b4b5-ccde58152e07"},{"content":{"key":"sourceBlockUUID","value":"6f515fff-13de-472d-b1b8-664c01dcf8eb"},"type":"mf.zero.meta.StringAttribute","uuid":"733f4bc6-d985-4ca1-8833-7a42f45a84fb"},{"content":{"key":"sourceSessionID","value":3617.0},"type":"mf.zero.meta.RealAttribute","uuid":"b304bf96-8d72-4443-ae2d-994f1b365a89"},{"content":{"key":"sourceUUID","value":"79722f4c-de10-4f7e-9ddc-beb16078b325"},"type":"mf.zero.meta.StringAttribute","uuid":"dad44e1c-9ca9-48ee-a90c-ee92d0debf43"},{"content":{"key":"type","value":"reactantLine"},"type":"mf.zero.meta.StringAttribute","uuid":"45c84f0f-c36c-42b8-95bb-f1dd303db09c"},{"content":{"key":"visible","value":"true"},"type":"mf.zero.meta.StringAttribute","uuid":"e6644ae6-d31e-4fc8-8073-6ee64ed1e483"}]},"type":"mf.zero.meta.AttributeMap","uuid":"8fb4a881-8b38-47fd-af3e-b21a7ece0a09"},"dContained":[],"dstElement":{"type":"diagram.editor.model.Entity","uuid":"38b4f6a8-dd04-4bcf-9fd0-d906a34efbbc"},"inConnections":[],"outConnections":[],"points":[],"position":"0,0","properties":[],"size":"0,0,0,0","srcElement":{"type":"diagram.editor.model.Entity","uuid":"6f515fff-13de-472d-b1b8-664c01dcf8eb"},"syntaxElement":null,"type":"line"},"type":"diagram.editor.model.Connection","uuid":"5d1e0a8a-a9e1-4eed-a75d-b897d84e1f17"},{"content":{"attributes":{"content":{"attributes":[{"content":{"key":"active","value":"false"},"type":"mf.zero.meta.StringAttribute","uuid":"debe824c-6c61-403a-adc8-09bf8c3b038d"},{"content":{"key":"destinationBlockUUID","value":"6434708b-467e-4aab-a7fb-d81581596e67"},"type":"mf.zero.meta.StringAttribute","uuid":"9fea3816-3a8f-404c-83f3-616ff3a7d572"},{"content":{"key":"destinationSessionID","value":3655.0},"type":"mf.zero.meta.RealAttribute","uuid":"df65fbef-1434-4211-bb79-06a3351def3d"},{"content":{"key":"destinationUUID","value":"43c3daa3-dea0-4928-8138-8fd266e99268"},"type":"mf.zero.meta.StringAttribute","uuid":"48a71082-ac94-4982-8dc6-4bb649d27d15"},{"content":{"key":"fade","value":"none"},"type":"mf.zero.meta.StringAttribute","uuid":"0a525d55-5468-475e-9413-dc1019a8c188"},{"content":{"key":"linecolor","value":"rgb(66, 66, 66)"},"type":"mf.zero.meta.StringAttribute","uuid":"6375d4f2-3825-4437-aff4-d69fd42b3ea0"},{"content":{"key":"linewidth","value":1.0},"type":"mf.zero.meta.RealAttribute","uuid":"cecefdeb-3d87-4c5d-a848-c1b90292b109"},{"content":{"key":"sourceBlockUUID","value":"afb92e66-6686-4f89-9e98-21f0b192aec7"},"type":"mf.zero.meta.StringAttribute","uuid":"de9458e7-1ed4-4d64-8d50-b5e95d58b44a"},{"content":{"key":"sourceSessionID","value":5149.0},"type":"mf.zero.meta.RealAttribute","uuid":"1b82673a-65ec-41f2-95bd-ddc7f0f8dcd5"},{"content":{"key":"sourceUUID","value":"b1e369da-4627-41a7-87cf-9135b3fff926"},"type":"mf.zero.meta.StringAttribute","uuid":"bddea996-3ca2-4c3f-a60a-70a0888d0bd4"},{"content":{"key":"type","value":"productLine"},"type":"mf.zero.meta.StringAttribute","uuid":"b641d3e8-aaf5-4732-8865-8cb869deee77"},{"content":{"key":"visible","value":"true"},"type":"mf.zero.meta.StringAttribute","uuid":"5e0fb8b1-1fe1-46fe-8092-e93a6b59bb95"}]},"type":"mf.zero.meta.AttributeMap","uuid":"a302027d-cf0e-4ebb-9014-db40691fb6d3"},"dContained":[],"dstElement":{"type":"diagram.editor.model.Entity","uuid":"6434708b-467e-4aab-a7fb-d81581596e67"},"inConnections":[],"outConnections":[],"points":[],"position":"0,0","properties":[],"size":"0,0,0,0","srcElement":{"type":"diagram.editor.model.Entity","uuid":"afb92e66-6686-4f89-9e98-21f0b192aec7"},"syntaxElement":null,"type":"line"},"type":"diagram.editor.model.Connection","uuid":"eb547bfa-b5a8-4e43-83bc-7ae509953acf"},{"content":{"attributes":{"content":{"attributes":[{"content":{"key":"active","value":"false"},"type":"mf.zero.meta.StringAttribute","uuid":"6b45b355-0603-49d5-8022-8a6fe43101ac"},{"content":{"key":"destinationBlockUUID","value":"afb92e66-6686-4f89-9e98-21f0b192aec7"},"type":"mf.zero.meta.StringAttribute","uuid":"a5bd9bd0-3731-44c1-895e-2311d04c9616"},{"content":{"key":"destinationSessionID","value":5149.0},"type":"mf.zero.meta.RealAttribute","uuid":"b447465b-2288-40db-86b3-937fa767e151"},{"content":{"key":"destinationUUID","value":"b1e369da-4627-41a7-87cf-9135b3fff926"},"type":"mf.zero.meta.StringAttribute","uuid":"1b57baaa-9ac9-4563-aaf3-0e3b2ef239a3"},{"content":{"key":"fade","value":"none"},"type":"mf.zero.meta.StringAttribute","uuid":"93ec169b-987c-4b45-87d2-73a53ddfb8a0"},{"content":{"key":"linecolor","value":"rgb(66, 66, 66)"},"type":"mf.zero.meta.StringAttribute","uuid":"b530b7fc-6fe0-4829-8cea-0899d9a74e60"},{"content":{"key":"linewidth","value":1.0},"type":"mf.zero.meta.RealAttribute","uuid":"7a82ec6c-f1a0-45a7-a48b-118ca6f06060"},{"content":{"key":"sourceBlockUUID","value":"dad791f5-7fbc-436c-ad25-5a2ba6d10588"},"type":"mf.zero.meta.StringAttribute","uuid":"3caad430-ec1b-4ecc-8333-253932e34e71"},{"content":{"key":"sourceSessionID","value":3616.0},"type":"mf.zero.meta.RealAttribute","uuid":"4f42c30f-ddbc-4858-9c67-330538682f8b"},{"content":{"key":"sourceUUID","value":"ea946843-e58c-4f5a-8555-e92f060a1b45"},"type":"mf.zero.meta.StringAttribute","uuid":"ea75d179-9c2d-49e9-a1c5-f6b2835b7b0d"},{"content":{"key":"type","value":"reactantLine"},"type":"mf.zero.meta.StringAttribute","uuid":"882525f9-e44e-4079-b0a9-af31a69d0c77"},{"content":{"key":"visible","value":"true"},"type":"mf.zero.meta.StringAttribute","uuid":"a7f165ec-0c26-4bdd-a1c2-a2baa3e87d41"}]},"type":"mf.zero.meta.AttributeMap","uuid":"cd634a56-5a5f-4012-81aa-173905819252"},"dContained":[],"dstElement":{"type":"diagram.editor.model.Entity","uuid":"afb92e66-6686-4f89-9e98-21f0b192aec7"},"inConnections":[],"outConnections":[],"points":[],"position":"0,0","properties":[],"size":"0,0,0,0","srcElement":{"type":"diagram.editor.model.Entity","uuid":"dad791f5-7fbc-436c-ad25-5a2ba6d10588"},"syntaxElement":null,"type":"line"},"type":"diagram.editor.model.Connection","uuid":"5039b233-c447-4a3c-aa7a-afe789e8789b"},{"content":{"attributes":{"content":{"attributes":[{"content":{"key":"active","value":"false"},"type":"mf.zero.meta.StringAttribute","uuid":"c0bf12b9-fff5-4432-9495-ff9cb08c4301"},{"content":{"key":"destinationBlockUUID","value":"d6cf044c-c29b-4aa2-8478-36852b5656cd"},"type":"mf.zero.meta.StringAttribute","uuid":"a07f5d32-b874-4911-b3d9-9416a1b2de53"},{"content":{"key":"destinationSessionID","value":3643.0},"type":"mf.zero.meta.RealAttribute","uuid":"3c26bed7-e476-47c2-8120-d987e7810360"},{"content":{"key":"destinationUUID","value":"8ff97bfb-3ceb-42ae-919f-3a27cba7ddd2"},"type":"mf.zero.meta.StringAttribute","uuid":"cd30a0b7-b42d-4f57-a9eb-78cf09f08bc5"},{"content":{"key":"fade","value":"none"},"type":"mf.zero.meta.StringAttribute","uuid":"8b5a0759-77f9-4c9d-93c1-aa4f31a42521"},{"content":{"key":"linecolor","value":"rgb(66, 66, 66)"},"type":"mf.zero.meta.StringAttribute","uuid":"fff0add1-7aec-4194-85cc-1ffbd386c88b"},{"content":{"key":"linewidth","value":1.0},"type":"mf.zero.meta.RealAttribute","uuid":"6f22a850-2782-4e25-8d5e-27c0e8f7f14b"},{"content":{"key":"sourceBlockUUID","value":"b2098f2e-3486-45ca-ab96-c5a6d07c88ab"},"type":"mf.zero.meta.StringAttribute","uuid":"58086e06-c606-4aa8-99e4-4a0564e82942"},{"content":{"key":"sourceSessionID","value":5147.0},"type":"mf.zero.meta.RealAttribute","uuid":"5771fddf-5146-4805-85b1-532a71d7c431"},{"content":{"key":"sourceUUID","value":"74e1b891-ced6-4f98-992a-da58875e3e0c"},"type":"mf.zero.meta.StringAttribute","uuid":"c3e81faa-c30c-4f00-8c9a-e21e6273a02f"},{"content":{"key":"type","value":"productLine"},"type":"mf.zero.meta.StringAttribute","uuid":"cf1a709c-9c12-4c50-aac7-f987072705ae"},{"content":{"key":"visible","value":"true"},"type":"mf.zero.meta.StringAttribute","uuid":"b8777afb-b133-4748-a2cc-4d372450af20"}]},"type":"mf.zero.meta.AttributeMap","uuid":"44dfed75-fb58-48be-b1a3-2821a80fcdcc"},"dContained":[],"dstElement":{"type":"diagram.editor.model.Entity","uuid":"d6cf044c-c29b-4aa2-8478-36852b5656cd"},"inConnections":[],"outConnections":[],"points":[],"position":"0,0","properties":[],"size":"0,0,0,0","srcElement":{"type":"diagram.editor.model.Entity","uuid":"b2098f2e-3486-45ca-ab96-c5a6d07c88ab"},"syntaxElement":null,"type":"line"},"type":"diagram.editor.model.Connection","uuid":"e07da9e7-f837-40f8-8c2b-bc0ea181a433"},{"content":{"attributes":{"content":{"attributes":[{"content":{"key":"active","value":"false"},"type":"mf.zero.meta.StringAttribute","uuid":"3bb8dda7-c788-46ec-92cc-cc392ae445b9"},{"content":{"key":"destinationBlockUUID","value":"b2098f2e-3486-45ca-ab96-c5a6d07c88ab"},"type":"mf.zero.meta.StringAttribute","uuid":"ed91c321-50e4-4932-ab02-9990de75e1c4"},{"content":{"key":"destinationSessionID","value":5147.0},"type":"mf.zero.meta.RealAttribute","uuid":"538a344c-30bc-4169-ac13-9b12f656949f"},{"content":{"key":"destinationUUID","value":"74e1b891-ced6-4f98-992a-da58875e3e0c"},"type":"mf.zero.meta.StringAttribute","uuid":"000a5b56-9c7c-419c-82a4-618c7ce79b1d"},{"content":{"key":"fade","value":"none"},"type":"mf.zero.meta.StringAttribute","uuid":"97a1e9ab-08c1-49a5-9acc-5290874f326d"},{"content":{"key":"linecolor","value":"rgb(66, 66, 66)"},"type":"mf.zero.meta.StringAttribute","uuid":"035bfbd4-5e78-4b35-9723-b146389a5cf2"},{"content":{"key":"linewidth","value":1.0},"type":"mf.zero.meta.RealAttribute","uuid":"9221a187-a269-4fd4-8a49-7a0e27b823b0"},{"content":{"key":"sourceBlockUUID","value":"be59fa85-cd54-4c2f-ba55-83d5a612256a"},"type":"mf.zero.meta.StringAttribute","uuid":"abb3c775-611d-4c4b-b2a0-90df938ee5b9"},{"content":{"key":"sourceSessionID","value":3613.0},"type":"mf.zero.meta.RealAttribute","uuid":"c1642e16-fea4-434a-a07f-20bcebcf3ec2"},{"content":{"key":"sourceUUID","value":"cb023fb9-b639-4bbe-bd5a-62652af92a5c"},"type":"mf.zero.meta.StringAttribute","uuid":"73f82d9e-da26-4ba7-b39b-75acf5bef299"},{"content":{"key":"type","value":"reactantLine"},"type":"mf.zero.meta.StringAttribute","uuid":"45f7e44e-1d8d-44a2-8dff-cc9ec6520438"},{"content":{"key":"visible","value":"true"},"type":"mf.zero.meta.StringAttribute","uuid":"13e5a176-521a-48e0-a102-c51822883d45"}]},"type":"mf.zero.meta.AttributeMap","uuid":"6de39031-ec96-4996-9219-0ef774995901"},"dContained":[],"dstElement":{"type":"diagram.editor.model.Entity","uuid":"b2098f2e-3486-45ca-ab96-c5a6d07c88ab"},"inConnections":[],"outConnections":[],"points":[],"position":"0,0","properties":[],"size":"0,0,0,0","srcElement":{"type":"diagram.editor.model.Entity","uuid":"be59fa85-cd54-4c2f-ba55-83d5a612256a"},"syntaxElement":null,"type":"line"},"type":"diagram.editor.model.Connection","uuid":"587144d8-5ef5-475e-8caa-d4a7d29d7cd0"},{"content":{"attributes":{"content":{"attributes":[{"content":{"key":"active","value":"false"},"type":"mf.zero.meta.StringAttribute","uuid":"539cf46b-0033-4a5d-bc0a-50b4f8a86828"},{"content":{"key":"destinationBlockUUID","value":"194681b2-2363-46e2-a3e3-9e3e4987a234"},"type":"mf.zero.meta.StringAttribute","uuid":"8626ab43-d4f3-4bdb-b95e-e7be7d607f38"},{"content":{"key":"destinationSessionID","value":3642.0},"type":"mf.zero.meta.RealAttribute","uuid":"eec04313-4c3b-488d-97d4-e9d538014c04"},{"content":{"key":"destinationUUID","value":"6e821ca1-dd77-4b36-8685-6fd8a14c869e"},"type":"mf.zero.meta.StringAttribute","uuid":"7e8df85e-f190-42d5-8dbf-ca6730dff875"},{"content":{"key":"fade","value":"none"},"type":"mf.zero.meta.StringAttribute","uuid":"17a902c4-559d-4ea1-9564-54125f2b0c19"},{"content":{"key":"linecolor","value":"rgb(66, 66, 66)"},"type":"mf.zero.meta.StringAttribute","uuid":"bd6b2599-dd53-439b-a5c4-90c5cc4a9d08"},{"content":{"key":"linewidth","value":1.0},"type":"mf.zero.meta.RealAttribute","uuid":"12370731-9dca-4f75-9193-defc932316fd"},{"content":{"key":"sourceBlockUUID","value":"64d1c881-011f-440f-ab99-e2bd519439a3"},"type":"mf.zero.meta.StringAttribute","uuid":"0c33e4f9-374e-429e-98ca-69b12229e524"},{"content":{"key":"sourceSessionID","value":5145.0},"type":"mf.zero.meta.RealAttribute","uuid":"2bdbe329-823b-4b53-a1e9-aa7ccbb8d47e"},{"content":{"key":"sourceUUID","value":"b351313a-356d-4a3e-a7b5-006aa762384f"},"type":"mf.zero.meta.StringAttribute","uuid":"01081b9c-650f-40ab-ba9d-ba1d0cc28d1a"},{"content":{"key":"type","value":"productLine"},"type":"mf.zero.meta.StringAttribute","uuid":"e47de4ac-3716-4742-b326-b64e9c54ddb2"},{"content":{"key":"visible","value":"true"},"type":"mf.zero.meta.StringAttribute","uuid":"093aa560-5ac8-4902-9d19-8555c7c98b48"}]},"type":"mf.zero.meta.AttributeMap","uuid":"813700b0-5f19-4a7b-be72-f4a48c97eee2"},"dContained":[],"dstElement":{"type":"diagram.editor.model.Entity","uuid":"194681b2-2363-46e2-a3e3-9e3e4987a234"},"inConnections":[],"outConnections":[],"points":[],"position":"0,0","properties":[],"size":"0,0,0,0","srcElement":{"type":"diagram.editor.model.Entity","uuid":"64d1c881-011f-440f-ab99-e2bd519439a3"},"syntaxElement":null,"type":"line"},"type":"diagram.editor.model.Connection","uuid":"e61266bd-11d3-4f1e-a780-6e24cf524192"},{"content":{"attributes":{"content":{"attributes":[{"content":{"key":"active","value":"false"},"type":"mf.zero.meta.StringAttribute","uuid":"15806617-fdd1-4bbd-9942-14ab4154c739"},{"content":{"key":"destinationBlockUUID","value":"64d1c881-011f-440f-ab99-e2bd519439a3"},"type":"mf.zero.meta.StringAttribute","uuid":"de85118d-c50f-4c1e-afcb-71e2593cfd84"},{"content":{"key":"destinationSessionID","value":5145.0},"type":"mf.zero.meta.RealAttribute","uuid":"b64d57c7-b223-4037-a217-30eec7e69b85"},{"content":{"key":"destinationUUID","value":"b351313a-356d-4a3e-a7b5-006aa762384f"},"type":"mf.zero.meta.StringAttribute","uuid":"fb6853db-fc1f-41d4-b61e-373651441a76"},{"content":{"key":"fade","value":"none"},"type":"mf.zero.meta.StringAttribute","uuid":"7f1a721b-3a72-4fdb-8dac-954b1f862504"},{"content":{"key":"linecolor","value":"rgb(66, 66, 66)"},"type":"mf.zero.meta.StringAttribute","uuid":"2b6c6838-cbca-40d6-b2cb-6ffbc387317d"},{"content":{"key":"linewidth","value":1.0},"type":"mf.zero.meta.RealAttribute","uuid":"4e7c9572-8674-490c-bcb7-66a7537bd800"},{"content":{"key":"sourceBlockUUID","value":"c13590a4-20c1-4a25-8b44-2ff4d8f33d78"},"type":"mf.zero.meta.StringAttribute","uuid":"a2af4886-405c-4bd3-860e-6619e89b305b"},{"content":{"key":"sourceSessionID","value":3612.0},"type":"mf.zero.meta.RealAttribute","uuid":"1257bf78-c562-478a-86a8-9be714b8a8b2"},{"content":{"key":"sourceUUID","value":"6912980b-8194-4c8c-a19d-576747b8ccfc"},"type":"mf.zero.meta.StringAttribute","uuid":"d2b342aa-2887-4d43-a803-34e3fd4e8440"},{"content":{"key":"type","value":"reactantLine"},"type":"mf.zero.meta.StringAttribute","uuid":"624dfd17-1548-405f-b9f3-7a9b90ebddb4"},{"content":{"key":"visible","value":"true"},"type":"mf.zero.meta.StringAttribute","uuid":"076000fe-7b08-4f39-93ef-8616f0fe83dc"}]},"type":"mf.zero.meta.AttributeMap","uuid":"6e4fe72f-ce53-4e2c-9543-a25f0c6fc662"},"dContained":[],"dstElement":{"type":"diagram.editor.model.Entity","uuid":"64d1c881-011f-440f-ab99-e2bd519439a3"},"inConnections":[],"outConnections":[],"points":[],"position":"0,0","properties":[],"size":"0,0,0,0","srcElement":{"type":"diagram.editor.model.Entity","uuid":"c13590a4-20c1-4a25-8b44-2ff4d8f33d78"},"syntaxElement":null,"type":"line"},"type":"diagram.editor.model.Connection","uuid":"f8315212-6fb0-48f3-afce-090282d55bb0"},{"content":{"attributes":{"content":{"attributes":[{"content":{"key":"active","value":"false"},"type":"mf.zero.meta.StringAttribute","uuid":"7b7e17b6-9095-43f7-afa1-81f88dd0d5a9"},{"content":{"key":"destinationBlockUUID","value":"d023495a-659a-4ac4-a7da-4aa35f2ca655"},"type":"mf.zero.meta.StringAttribute","uuid":"c9d37490-ec27-40bd-a9bf-f23e1f1bfb2e"},{"content":{"key":"destinationSessionID","value":3641.0},"type":"mf.zero.meta.RealAttribute","uuid":"1a45a237-f465-46e5-bb34-33c7d1128995"},{"content":{"key":"destinationUUID","value":"d7d75b81-535b-4253-8ee1-42643764267a"},"type":"mf.zero.meta.StringAttribute","uuid":"ac81d63b-e8fe-4297-8e42-fddd3d69beac"},{"content":{"key":"fade","value":"none"},"type":"mf.zero.meta.StringAttribute","uuid":"2df012c7-64d1-448e-a5c4-7b8a8ad41ecc"},{"content":{"key":"linecolor","value":"rgb(66, 66, 66)"},"type":"mf.zero.meta.StringAttribute","uuid":"43324325-d5fd-432d-a427-ba87353f7179"},{"content":{"key":"linewidth","value":1.0},"type":"mf.zero.meta.RealAttribute","uuid":"b36af123-fa22-4d84-8864-0c32f7147999"},{"content":{"key":"sourceBlockUUID","value":"50ef4a6c-7514-496f-9496-eaa8c4f5d7bd"},"type":"mf.zero.meta.StringAttribute","uuid":"9e6328ac-03a5-40fc-b03a-dfd886ab4fb0"},{"content":{"key":"sourceSessionID","value":5143.0},"type":"mf.zero.meta.RealAttribute","uuid":"49c3d741-5b46-494c-a13a-4d249f0f5e5e"},{"content":{"key":"sourceUUID","value":"d87f8350-ff98-4ac1-9375-4f6d46a6c57f"},"type":"mf.zero.meta.StringAttribute","uuid":"8b7b806d-e797-4d97-b4b2-fb2b11d62381"},{"content":{"key":"type","value":"productLine"},"type":"mf.zero.meta.StringAttribute","uuid":"a9ecbe32-56fa-4d30-811f-0121f1898adb"},{"content":{"key":"visible","value":"true"},"type":"mf.zero.meta.StringAttribute","uuid":"51ace0b3-b218-42cf-8107-55a04647b6a7"}]},"type":"mf.zero.meta.AttributeMap","uuid":"df38e1c1-e7e1-4a77-8fd3-50faf8e1c70d"},"dContained":[],"dstElement":{"type":"diagram.editor.model.Entity","uuid":"d023495a-659a-4ac4-a7da-4aa35f2ca655"},"inConnections":[],"outConnections":[],"points":[],"position":"0,0","properties":[],"size":"0,0,0,0","srcElement":{"type":"diagram.editor.model.Entity","uuid":"50ef4a6c-7514-496f-9496-eaa8c4f5d7bd"},"syntaxElement":null,"type":"line"},"type":"diagram.editor.model.Connection","uuid":"39f230c8-3f7e-4119-9d26-5756cd5c069c"},{"content":{"attributes":{"content":{"attributes":[{"content":{"key":"active","value":"false"},"type":"mf.zero.meta.StringAttribute","uuid":"09126854-c0bc-444d-8d30-750e277fdadb"},{"content":{"key":"destinationBlockUUID","value":"50ef4a6c-7514-496f-9496-eaa8c4f5d7bd"},"type":"mf.zero.meta.StringAttribute","uuid":"184e98ae-bea9-4adb-a47c-5ea586db0de5"},{"content":{"key":"destinationSessionID","value":5143.0},"type":"mf.zero.meta.RealAttribute","uuid":"8e0f6dbf-d3e6-4b77-8005-43b7cfc36007"},{"content":{"key":"destinationUUID","value":"d87f8350-ff98-4ac1-9375-4f6d46a6c57f"},"type":"mf.zero.meta.StringAttribute","uuid":"bff36840-151c-4727-820a-4f62e0da5921"},{"content":{"key":"fade","value":"none"},"type":"mf.zero.meta.StringAttribute","uuid":"9ebb1bcc-e227-4060-a3e5-7fdee974ef62"},{"content":{"key":"linecolor","value":"rgb(66, 66, 66)"},"type":"mf.zero.meta.StringAttribute","uuid":"e0535185-3963-4ee3-a297-617d3ec283dd"},{"content":{"key":"linewidth","value":1.0},"type":"mf.zero.meta.RealAttribute","uuid":"68adbfe3-881c-430c-b9af-a23edcaebc42"},{"content":{"key":"sourceBlockUUID","value":"e85bdeec-021b-4e5a-8be4-8df36eeaf90c"},"type":"mf.zero.meta.StringAttribute","uuid":"b0ab2f1b-5d42-4ac1-b694-2c03024f5150"},{"content":{"key":"sourceSessionID","value":3611.0},"type":"mf.zero.meta.RealAttribute","uuid":"4b3fdcfa-db1d-43f0-a4f1-42c4e0679e81"},{"content":{"key":"sourceUUID","value":"6aed5820-875f-43a3-a38c-01cf52f25282"},"type":"mf.zero.meta.StringAttribute","uuid":"0cd675bf-5afe-4a7b-95ef-e9481ec5aad1"},{"content":{"key":"type","value":"reactantLine"},"type":"mf.zero.meta.StringAttribute","uuid":"72f19b1c-db8f-40ed-81ea-15efcb90c67c"},{"content":{"key":"visible","value":"true"},"type":"mf.zero.meta.StringAttribute","uuid":"2771d6d3-c728-42f2-9ab4-1abec5c8d6e8"}]},"type":"mf.zero.meta.AttributeMap","uuid":"887c49f7-5ff6-4177-b874-8274e5171ae4"},"dContained":[],"dstElement":{"type":"diagram.editor.model.Entity","uuid":"50ef4a6c-7514-496f-9496-eaa8c4f5d7bd"},"inConnections":[],"outConnections":[],"points":[],"position":"0,0","properties":[],"size":"0,0,0,0","srcElement":{"type":"diagram.editor.model.Entity","uuid":"e85bdeec-021b-4e5a-8be4-8df36eeaf90c"},"syntaxElement":null,"type":"line"},"type":"diagram.editor.model.Connection","uuid":"be991c1d-1829-44ef-95a0-b5308298dc9a"},{"content":{"attributes":{"content":{"attributes":[{"content":{"key":"active","value":"false"},"type":"mf.zero.meta.StringAttribute","uuid":"66548e0b-f1c0-4698-9f78-0bf097e7c262"},{"content":{"key":"destinationBlockUUID","value":"8a3b8fb9-4eba-4280-91b0-333097561a67"},"type":"mf.zero.meta.StringAttribute","uuid":"ec619022-1aab-4d24-b272-b052c91aea9c"},{"content":{"key":"destinationSessionID","value":3640.0},"type":"mf.zero.meta.RealAttribute","uuid":"ec427cff-59db-48f1-888d-77eacad33872"},{"content":{"key":"destinationUUID","value":"48e11a0a-6eb1-4990-ba81-198789b560ca"},"type":"mf.zero.meta.StringAttribute","uuid":"fe0b1a00-b2cf-4e43-adb5-e91b0e8166d7"},{"content":{"key":"fade","value":"none"},"type":"mf.zero.meta.StringAttribute","uuid":"b232c408-56a1-46e3-92f2-c0bc70a831ba"},{"content":{"key":"linecolor","value":"rgb(66, 66, 66)"},"type":"mf.zero.meta.StringAttribute","uuid":"f9ca22ab-ef3f-4ca3-a74e-a6f09ac5fb07"},{"content":{"key":"linewidth","value":1.0},"type":"mf.zero.meta.RealAttribute","uuid":"ae5b7c0d-9993-4c61-b148-e9c847f253ea"},{"content":{"key":"sourceBlockUUID","value":"6bcad0dd-1ec8-4614-a392-a42d42f40e02"},"type":"mf.zero.meta.StringAttribute","uuid":"a10899d1-434c-4fa1-b8ab-68099153463f"},{"content":{"key":"sourceSessionID","value":5141.0},"type":"mf.zero.meta.RealAttribute","uuid":"89ea5d6f-b2f4-47d4-ad27-efacdda50138"},{"content":{"key":"sourceUUID","value":"61b23f87-d7f8-45ef-aebd-aca12da324fc"},"type":"mf.zero.meta.StringAttribute","uuid":"4e3587cd-f715-4a20-b955-cc5195b230ef"},{"content":{"key":"type","value":"productLine"},"type":"mf.zero.meta.StringAttribute","uuid":"40015e22-1d80-49d4-b93d-4b98b0759235"},{"content":{"key":"visible","value":"true"},"type":"mf.zero.meta.StringAttribute","uuid":"8ab69c6f-d0a1-428f-9975-76602343ced6"}]},"type":"mf.zero.meta.AttributeMap","uuid":"e5b35d68-9d88-47e7-8a2f-3f0eedb834d2"},"dContained":[],"dstElement":{"type":"diagram.editor.model.Entity","uuid":"8a3b8fb9-4eba-4280-91b0-333097561a67"},"inConnections":[],"outConnections":[],"points":[],"position":"0,0","properties":[],"size":"0,0,0,0","srcElement":{"type":"diagram.editor.model.Entity","uuid":"6bcad0dd-1ec8-4614-a392-a42d42f40e02"},"syntaxElement":null,"type":"line"},"type":"diagram.editor.model.Connection","uuid":"30a187fb-893f-4aca-8912-5a9b2b864379"},{"content":{"attributes":{"content":{"attributes":[{"content":{"key":"active","value":"false"},"type":"mf.zero.meta.StringAttribute","uuid":"8d30d123-88c7-46c5-9384-465d84f045c7"},{"content":{"key":"destinationBlockUUID","value":"6bcad0dd-1ec8-4614-a392-a42d42f40e02"},"type":"mf.zero.meta.StringAttribute","uuid":"686b1620-be07-446f-a241-321d460f366c"},{"content":{"key":"destinationSessionID","value":5141.0},"type":"mf.zero.meta.RealAttribute","uuid":"df8201bf-3447-41ad-a17d-eabc598c7190"},{"content":{"key":"destinationUUID","value":"61b23f87-d7f8-45ef-aebd-aca12da324fc"},"type":"mf.zero.meta.StringAttribute","uuid":"ea5f3816-310e-426d-b89f-c487b83a837e"},{"content":{"key":"fade","value":"none"},"type":"mf.zero.meta.StringAttribute","uuid":"914fa8c5-ebb0-44a6-a155-342f00c68158"},{"content":{"key":"linecolor","value":"rgb(66, 66, 66)"},"type":"mf.zero.meta.StringAttribute","uuid":"dea87aad-5a71-4b0d-9067-1af20da34f26"},{"content":{"key":"linewidth","value":1.0},"type":"mf.zero.meta.RealAttribute","uuid":"346e2b36-58da-4e26-8717-af84f5f41e77"},{"content":{"key":"sourceBlockUUID","value":"d73ded6a-2499-4615-8f2e-1fcf1f00271e"},"type":"mf.zero.meta.StringAttribute","uuid":"77fae4c7-6b68-46c6-9486-f775253b85b3"},{"content":{"key":"sourceSessionID","value":3610.0},"type":"mf.zero.meta.RealAttribute","uuid":"4fbd1214-24fe-4e99-b85b-479a662c6162"},{"content":{"key":"sourceUUID","value":"fa106c18-1ca0-46ff-9854-b479c15e204e"},"type":"mf.zero.meta.StringAttribute","uuid":"50f99a3d-b4bf-4bea-b6fc-5c55f6e2c6e7"},{"content":{"key":"type","value":"reactantLine"},"type":"mf.zero.meta.StringAttribute","uuid":"4ee94da2-f45f-4105-ba15-af920e22ea89"},{"content":{"key":"visible","value":"true"},"type":"mf.zero.meta.StringAttribute","uuid":"c50f6536-93bb-49fb-810f-e99c708d7ed7"}]},"type":"mf.zero.meta.AttributeMap","uuid":"bbb77f76-078b-446b-8ba0-c6e9e7cbd34c"},"dContained":[],"dstElement":{"type":"diagram.editor.model.Entity","uuid":"6bcad0dd-1ec8-4614-a392-a42d42f40e02"},"inConnections":[],"outConnections":[],"points":[],"position":"0,0","properties":[],"size":"0,0,0,0","srcElement":{"type":"diagram.editor.model.Entity","uuid":"d73ded6a-2499-4615-8f2e-1fcf1f00271e"},"syntaxElement":null,"type":"line"},"type":"diagram.editor.model.Connection","uuid":"9148edf6-0b42-4376-b850-a1a878823887"},{"content":{"attributes":{"content":{"attributes":[{"content":{"key":"active","value":"false"},"type":"mf.zero.meta.StringAttribute","uuid":"0454ddc1-30e2-466b-9356-a928d5ff9505"},{"content":{"key":"destinationBlockUUID","value":"9c9e92af-6b2f-420e-9066-e98ccb678182"},"type":"mf.zero.meta.StringAttribute","uuid":"26f37cbe-2cd4-4d43-b567-f7ca73c3a7d8"},{"content":{"key":"destinationSessionID","value":3639.0},"type":"mf.zero.meta.RealAttribute","uuid":"b2956807-b799-4b1e-82b3-a2c19412efae"},{"content":{"key":"destinationUUID","value":"22c94832-0d39-43e8-ab91-0817004e4f2e"},"type":"mf.zero.meta.StringAttribute","uuid":"965bc16d-5d63-4fa9-839c-8fa4cdd4bd35"},{"content":{"key":"fade","value":"none"},"type":"mf.zero.meta.StringAttribute","uuid":"0603b966-4e30-4ae3-a976-5bb882ad05f0"},{"content":{"key":"linecolor","value":"rgb(66, 66, 66)"},"type":"mf.zero.meta.StringAttribute","uuid":"ba596868-4f24-46e3-9ce5-a1ff20709ff3"},{"content":{"key":"linewidth","value":1.0},"type":"mf.zero.meta.RealAttribute","uuid":"ab8c58e9-f576-456e-a00d-f2895745612c"},{"content":{"key":"sourceBlockUUID","value":"483fd8f7-6e3f-479c-b8c8-ee9b3df10ed7"},"type":"mf.zero.meta.StringAttribute","uuid":"4b334f73-f80e-4a00-bbc1-1d409d1eb0e1"},{"content":{"key":"sourceSessionID","value":5139.0},"type":"mf.zero.meta.RealAttribute","uuid":"33b0fda3-c9ff-4ea3-9c82-73e52ea84f2b"},{"content":{"key":"sourceUUID","value":"82098927-c0e7-4670-935c-fcf7be119446"},"type":"mf.zero.meta.StringAttribute","uuid":"cc1e8607-16f9-4729-8a14-6a0f1d82568e"},{"content":{"key":"type","value":"productLine"},"type":"mf.zero.meta.StringAttribute","uuid":"56a68943-1a8e-4bb2-8402-71eeb7f8cab3"},{"content":{"key":"visible","value":"true"},"type":"mf.zero.meta.StringAttribute","uuid":"5b19b2c3-c5cd-47e9-89e8-5ddbd44f199a"}]},"type":"mf.zero.meta.AttributeMap","uuid":"6bdb51e8-1239-4001-b502-6cd49f3930a7"},"dContained":[],"dstElement":{"type":"diagram.editor.model.Entity","uuid":"9c9e92af-6b2f-420e-9066-e98ccb678182"},"inConnections":[],"outConnections":[],"points":[],"position":"0,0","properties":[],"size":"0,0,0,0","srcElement":{"type":"diagram.editor.model.Entity","uuid":"483fd8f7-6e3f-479c-b8c8-ee9b3df10ed7"},"syntaxElement":null,"type":"line"},"type":"diagram.editor.model.Connection","uuid":"1afff9ee-80e7-4c51-99b4-5e3937a4e984"},{"content":{"attributes":{"content":{"attributes":[{"content":{"key":"active","value":"false"},"type":"mf.zero.meta.StringAttribute","uuid":"0a8aa81a-7e39-4aaf-ab2a-9cff4dbcfc8f"},{"content":{"key":"destinationBlockUUID","value":"483fd8f7-6e3f-479c-b8c8-ee9b3df10ed7"},"type":"mf.zero.meta.StringAttribute","uuid":"ecc7761d-e4ad-4577-af37-7f8946ddf82f"},{"content":{"key":"destinationSessionID","value":5139.0},"type":"mf.zero.meta.RealAttribute","uuid":"a209de8b-d14c-473c-96cc-b59693b6c918"},{"content":{"key":"destinationUUID","value":"82098927-c0e7-4670-935c-fcf7be119446"},"type":"mf.zero.meta.StringAttribute","uuid":"9faa02a0-2ac6-48d3-bafc-f15e10d8e90d"},{"content":{"key":"fade","value":"none"},"type":"mf.zero.meta.StringAttribute","uuid":"ae78aaa9-b247-4d60-a6d2-b9982007a9f2"},{"content":{"key":"linecolor","value":"rgb(66, 66, 66)"},"type":"mf.zero.meta.StringAttribute","uuid":"14260911-8eee-4265-ba02-f96870aeb4cd"},{"content":{"key":"linewidth","value":1.0},"type":"mf.zero.meta.RealAttribute","uuid":"9ba889be-f41b-4822-903f-1e60cf0dbb24"},{"content":{"key":"sourceBlockUUID","value":"d6593466-5895-40ae-9ce6-a67d6eec41f4"},"type":"mf.zero.meta.StringAttribute","uuid":"fd51c51c-d645-4843-a375-acac7c6e390c"},{"content":{"key":"sourceSessionID","value":3609.0},"type":"mf.zero.meta.RealAttribute","uuid":"43b7d5c7-bbc5-4b7f-9ee8-f4977e43f343"},{"content":{"key":"sourceUUID","value":"e882699b-a24e-41db-9414-99ec45371f61"},"type":"mf.zero.meta.StringAttribute","uuid":"6df0008c-9109-4d5f-96ff-39e795c605d7"},{"content":{"key":"type","value":"reactantLine"},"type":"mf.zero.meta.StringAttribute","uuid":"93d17f5b-be09-48eb-9011-e4b4a135e4cf"},{"content":{"key":"visible","value":"true"},"type":"mf.zero.meta.StringAttribute","uuid":"6dc8b96d-f5f3-459e-8e78-f1b90a017916"}]},"type":"mf.zero.meta.AttributeMap","uuid":"9fea6349-6e09-45a8-90bd-719075875be1"},"dContained":[],"dstElement":{"type":"diagram.editor.model.Entity","uuid":"483fd8f7-6e3f-479c-b8c8-ee9b3df10ed7"},"inConnections":[],"outConnections":[],"points":[],"position":"0,0","properties":[],"size":"0,0,0,0","srcElement":{"type":"diagram.editor.model.Entity","uuid":"d6593466-5895-40ae-9ce6-a67d6eec41f4"},"syntaxElement":null,"type":"line"},"type":"diagram.editor.model.Connection","uuid":"a43ff5d3-14c4-4abe-a500-8b4e4f52922c"},{"content":{"attributes":{"content":{"attributes":[{"content":{"key":"active","value":"false"},"type":"mf.zero.meta.StringAttribute","uuid":"d9c04a78-4fee-43d3-bbe8-f3b83a8f4c80"},{"content":{"key":"destinationBlockUUID","value":"545e3711-6031-452e-9a73-520dd1149d8b"},"type":"mf.zero.meta.StringAttribute","uuid":"b854271d-1f7f-42bd-a2fc-ec42f651c7ce"},{"content":{"key":"destinationSessionID","value":3638.0},"type":"mf.zero.meta.RealAttribute","uuid":"c3d29ecf-7a84-411f-b8c8-ebb4b66e8966"},{"content":{"key":"destinationUUID","value":"76e0231f-6a74-4a4f-b1b9-39167b67e486"},"type":"mf.zero.meta.StringAttribute","uuid":"91225a51-c335-4bf4-b2b6-77a8d5797100"},{"content":{"key":"fade","value":"none"},"type":"mf.zero.meta.StringAttribute","uuid":"d0c0e92b-c81c-413f-9369-4128abdf1d7b"},{"content":{"key":"linecolor","value":"rgb(66, 66, 66)"},"type":"mf.zero.meta.StringAttribute","uuid":"f1995b00-5e9a-4936-b37e-aa8caeda246d"},{"content":{"key":"linewidth","value":1.0},"type":"mf.zero.meta.RealAttribute","uuid":"ba8fbdb9-6530-4277-98b6-abe7de48311c"},{"content":{"key":"sourceBlockUUID","value":"16214d1a-f814-4496-bf36-42b15b566c30"},"type":"mf.zero.meta.StringAttribute","uuid":"e1c33309-fea7-4bbe-9cf4-c86e19ed2a8f"},{"content":{"key":"sourceSessionID","value":5137.0},"type":"mf.zero.meta.RealAttribute","uuid":"1a9dbf22-953c-44bb-9c40-622ca51a6ce3"},{"content":{"key":"sourceUUID","value":"ff29905c-38a4-45e5-bd92-787194786e3d"},"type":"mf.zero.meta.StringAttribute","uuid":"402cc7a2-4ff4-4da0-9f32-ac3159dc2bbe"},{"content":{"key":"type","value":"productLine"},"type":"mf.zero.meta.StringAttribute","uuid":"d0be6d42-2090-4861-851a-055b59aea009"},{"content":{"key":"visible","value":"true"},"type":"mf.zero.meta.StringAttribute","uuid":"ae213513-f36c-4adb-83c2-38d2c8b8ee5d"}]},"type":"mf.zero.meta.AttributeMap","uuid":"03a32079-6bbb-41e5-868c-771aba8ddac3"},"dContained":[],"dstElement":{"type":"diagram.editor.model.Entity","uuid":"545e3711-6031-452e-9a73-520dd1149d8b"},"inConnections":[],"outConnections":[],"points":[],"position":"0,0","properties":[],"size":"0,0,0,0","srcElement":{"type":"diagram.editor.model.Entity","uuid":"16214d1a-f814-4496-bf36-42b15b566c30"},"syntaxElement":null,"type":"line"},"type":"diagram.editor.model.Connection","uuid":"88ab264c-5710-4b3d-8188-000891e81954"},{"content":{"attributes":{"content":{"attributes":[{"content":{"key":"active","value":"false"},"type":"mf.zero.meta.StringAttribute","uuid":"314b7a4b-918e-4913-a512-7a338a783933"},{"content":{"key":"destinationBlockUUID","value":"16214d1a-f814-4496-bf36-42b15b566c30"},"type":"mf.zero.meta.StringAttribute","uuid":"b5aae746-a587-4638-b7e1-255cc7118ab1"},{"content":{"key":"destinationSessionID","value":5137.0},"type":"mf.zero.meta.RealAttribute","uuid":"f4f9ddc4-1bd5-4da6-9e31-daecfb1e0220"},{"content":{"key":"destinationUUID","value":"ff29905c-38a4-45e5-bd92-787194786e3d"},"type":"mf.zero.meta.StringAttribute","uuid":"5a38c5cc-7e20-4ce9-b180-99d14299587f"},{"content":{"key":"fade","value":"none"},"type":"mf.zero.meta.StringAttribute","uuid":"01460c97-1f97-423b-82d4-b9f6f791e3e8"},{"content":{"key":"linecolor","value":"rgb(66, 66, 66)"},"type":"mf.zero.meta.StringAttribute","uuid":"cae75592-a921-4fee-bd1c-925c22520ce0"},{"content":{"key":"linewidth","value":1.0},"type":"mf.zero.meta.RealAttribute","uuid":"15598acd-ea4b-4868-b65b-4bd2f8054feb"},{"content":{"key":"sourceBlockUUID","value":"36420fa8-4f89-4cde-ad35-faae624fa175"},"type":"mf.zero.meta.StringAttribute","uuid":"29974704-dfee-4332-b379-2904109bc89f"},{"content":{"key":"sourceSessionID","value":3608.0},"type":"mf.zero.meta.RealAttribute","uuid":"2ea4e6a5-bb9e-4f32-9208-5faf42fc4d78"},{"content":{"key":"sourceUUID","value":"b4941f36-d7de-4b15-a54f-9b73f24d74b9"},"type":"mf.zero.meta.StringAttribute","uuid":"46e18606-fae2-46d1-9469-6bdca032422b"},{"content":{"key":"type","value":"reactantLine"},"type":"mf.zero.meta.StringAttribute","uuid":"a2861aaa-af81-466b-8b42-3593cbd0e527"},{"content":{"key":"visible","value":"true"},"type":"mf.zero.meta.StringAttribute","uuid":"767b3d2d-8ebe-4d6c-aa35-902e5288dbc5"}]},"type":"mf.zero.meta.AttributeMap","uuid":"107479ae-fb4f-4d36-93ca-1c4621e484d2"},"dContained":[],"dstElement":{"type":"diagram.editor.model.Entity","uuid":"16214d1a-f814-4496-bf36-42b15b566c30"},"inConnections":[],"outConnections":[],"points":[],"position":"0,0","properties":[],"size":"0,0,0,0","srcElement":{"type":"diagram.editor.model.Entity","uuid":"36420fa8-4f89-4cde-ad35-faae624fa175"},"syntaxElement":null,"type":"line"},"type":"diagram.editor.model.Connection","uuid":"cd344f0f-152f-45a0-9dc0-fc0f4b703495"},{"content":{"attributes":{"content":{"attributes":[{"content":{"key":"active","value":"false"},"type":"mf.zero.meta.StringAttribute","uuid":"02a3727e-b4ee-46e1-bcaf-ba8117efb708"},{"content":{"key":"destinationBlockUUID","value":"06ca73ab-0762-46ec-b1c5-746d54506755"},"type":"mf.zero.meta.StringAttribute","uuid":"8d75d05e-e005-49e2-9641-96bc617313ad"},{"content":{"key":"destinationSessionID","value":3637.0},"type":"mf.zero.meta.RealAttribute","uuid":"9b867778-e071-4183-adca-abd6da6ebbfa"},{"content":{"key":"destinationUUID","value":"6164d91e-a37b-4d6c-8725-a600e2860afc"},"type":"mf.zero.meta.StringAttribute","uuid":"1339bfdf-dba3-4a53-944f-2240cada4759"},{"content":{"key":"fade","value":"none"},"type":"mf.zero.meta.StringAttribute","uuid":"fa763aa3-d0f7-4d8f-b22d-a27c5113ef9d"},{"content":{"key":"linecolor","value":"rgb(66, 66, 66)"},"type":"mf.zero.meta.StringAttribute","uuid":"9e966314-5f24-48cd-8d51-a4c03c3c73e7"},{"content":{"key":"linewidth","value":1.0},"type":"mf.zero.meta.RealAttribute","uuid":"95d3208f-68c0-4bce-9aee-f8d5753034ba"},{"content":{"key":"sourceBlockUUID","value":"66a5104c-4fb6-4a84-81bf-a0dd1651007e"},"type":"mf.zero.meta.StringAttribute","uuid":"3be75d14-aff7-4a42-b8b6-fee338257ea4"},{"content":{"key":"sourceSessionID","value":5135.0},"type":"mf.zero.meta.RealAttribute","uuid":"f3e0155d-f7f7-4177-a588-5c2d83d89aaf"},{"content":{"key":"sourceUUID","value":"15548e49-4373-4200-92e8-fb181f677649"},"type":"mf.zero.meta.StringAttribute","uuid":"b054e46e-1d81-47f2-a38d-37f4b035daac"},{"content":{"key":"type","value":"productLine"},"type":"mf.zero.meta.StringAttribute","uuid":"72f7690a-3beb-4a4e-9925-1de9ad42e5ad"},{"content":{"key":"visible","value":"true"},"type":"mf.zero.meta.StringAttribute","uuid":"75759252-eed6-4214-a005-188cab5aa1c7"}]},"type":"mf.zero.meta.AttributeMap","uuid":"05d6106f-05f4-47ba-b41d-2c0cf11332e8"},"dContained":[],"dstElement":{"type":"diagram.editor.model.Entity","uuid":"06ca73ab-0762-46ec-b1c5-746d54506755"},"inConnections":[],"outConnections":[],"points":[],"position":"0,0","properties":[],"size":"0,0,0,0","srcElement":{"type":"diagram.editor.model.Entity","uuid":"66a5104c-4fb6-4a84-81bf-a0dd1651007e"},"syntaxElement":null,"type":"line"},"type":"diagram.editor.model.Connection","uuid":"47828abc-e4c8-4877-b7dc-e7865844a3f2"},{"content":{"attributes":{"content":{"attributes":[{"content":{"key":"active","value":"false"},"type":"mf.zero.meta.StringAttribute","uuid":"76c1eb44-9fb0-430a-9c47-f545e28bab0d"},{"content":{"key":"destinationBlockUUID","value":"66a5104c-4fb6-4a84-81bf-a0dd1651007e"},"type":"mf.zero.meta.StringAttribute","uuid":"3a0d40be-3ecb-4bc6-98c7-253bf00b3d59"},{"content":{"key":"destinationSessionID","value":5135.0},"type":"mf.zero.meta.RealAttribute","uuid":"ff09fbd6-30f5-4f3b-8cf0-2dfa682b3892"},{"content":{"key":"destinationUUID","value":"15548e49-4373-4200-92e8-fb181f677649"},"type":"mf.zero.meta.StringAttribute","uuid":"40fe392b-323b-493a-b382-c805cf832782"},{"content":{"key":"fade","value":"none"},"type":"mf.zero.meta.StringAttribute","uuid":"0d92e138-cb70-4ec9-89fc-e049695009e4"},{"content":{"key":"linecolor","value":"rgb(66, 66, 66)"},"type":"mf.zero.meta.StringAttribute","uuid":"cc332437-b6c0-4cec-9a9e-6f30e96ff5ff"},{"content":{"key":"linewidth","value":1.0},"type":"mf.zero.meta.RealAttribute","uuid":"a155f2db-55ed-4eaa-9a93-42168c05ce79"},{"content":{"key":"sourceBlockUUID","value":"1fd3ad26-e874-406d-a1b5-0cb63a295aaa"},"type":"mf.zero.meta.StringAttribute","uuid":"fa1339c5-c089-4d73-959e-a0d808a9ff09"},{"content":{"key":"sourceSessionID","value":3607.0},"type":"mf.zero.meta.RealAttribute","uuid":"2b3499ea-d313-42d4-a596-c59e3403ed4a"},{"content":{"key":"sourceUUID","value":"2a6e4544-380b-4ee0-95e7-b1f366eb145d"},"type":"mf.zero.meta.StringAttribute","uuid":"5b963cf1-614d-43d4-a941-b2d466fdaa9f"},{"content":{"key":"type","value":"reactantLine"},"type":"mf.zero.meta.StringAttribute","uuid":"2eb4d50f-4555-41b5-8b46-b4b1ee41b391"},{"content":{"key":"visible","value":"true"},"type":"mf.zero.meta.StringAttribute","uuid":"961c5563-6a95-48c0-9bd8-e030d7114b9c"}]},"type":"mf.zero.meta.AttributeMap","uuid":"553d17c9-7555-4c24-8d2c-cbd8c1a48466"},"dContained":[],"dstElement":{"type":"diagram.editor.model.Entity","uuid":"66a5104c-4fb6-4a84-81bf-a0dd1651007e"},"inConnections":[],"outConnections":[],"points":[],"position":"0,0","properties":[],"size":"0,0,0,0","srcElement":{"type":"diagram.editor.model.Entity","uuid":"1fd3ad26-e874-406d-a1b5-0cb63a295aaa"},"syntaxElement":null,"type":"line"},"type":"diagram.editor.model.Connection","uuid":"f483a2a9-68e8-4b52-9c0c-15c6e5dd7932"},{"content":{"attributes":{"content":{"attributes":[{"content":{"key":"active","value":"false"},"type":"mf.zero.meta.StringAttribute","uuid":"3adf0034-64c5-404c-9ee9-6e6724e921d3"},{"content":{"key":"destinationBlockUUID","value":"3d446ed4-fb01-4af7-8560-3c52db366cc2"},"type":"mf.zero.meta.StringAttribute","uuid":"48228b64-edff-46dc-b174-d00d64c6184c"},{"content":{"key":"destinationSessionID","value":3636.0},"type":"mf.zero.meta.RealAttribute","uuid":"cfbe4a30-a3ba-4068-87ff-7d85730ff159"},{"content":{"key":"destinationUUID","value":"68efe9fd-f47a-4250-b7ee-20947d4950ed"},"type":"mf.zero.meta.StringAttribute","uuid":"4b2ac306-37b0-4d72-b4d9-4ef3968d40ba"},{"content":{"key":"fade","value":"none"},"type":"mf.zero.meta.StringAttribute","uuid":"4509ab46-9be4-49cf-9cf2-115fadf7940f"},{"content":{"key":"linecolor","value":"rgb(66, 66, 66)"},"type":"mf.zero.meta.StringAttribute","uuid":"2eb83633-b1ae-4639-9574-b2ed7a6bd63a"},{"content":{"key":"linewidth","value":1.0},"type":"mf.zero.meta.RealAttribute","uuid":"4978be85-e4f1-4a6f-b374-04b6b5216978"},{"content":{"key":"sourceBlockUUID","value":"457ef08a-7884-41d8-8f25-56010378fe14"},"type":"mf.zero.meta.StringAttribute","uuid":"c53cef20-090b-451e-99c7-f94901440369"},{"content":{"key":"sourceSessionID","value":5133.0},"type":"mf.zero.meta.RealAttribute","uuid":"48754340-a64c-4ce1-8636-f933eed63fe5"},{"content":{"key":"sourceUUID","value":"f4333754-b1b4-4945-aee6-79b838b9345b"},"type":"mf.zero.meta.StringAttribute","uuid":"2ed3c5cc-f835-4941-96f2-2a1b1f8c1a77"},{"content":{"key":"type","value":"productLine"},"type":"mf.zero.meta.StringAttribute","uuid":"c42d1acb-765c-4d12-a0c4-ee518d9910f8"},{"content":{"key":"visible","value":"true"},"type":"mf.zero.meta.StringAttribute","uuid":"ec771f6e-abfb-466b-8a7f-59200d4fd776"}]},"type":"mf.zero.meta.AttributeMap","uuid":"e90c6ad6-5f86-4830-a912-28b56fa7a27f"},"dContained":[],"dstElement":{"type":"diagram.editor.model.Entity","uuid":"3d446ed4-fb01-4af7-8560-3c52db366cc2"},"inConnections":[],"outConnections":[],"points":[],"position":"0,0","properties":[],"size":"0,0,0,0","srcElement":{"type":"diagram.editor.model.Entity","uuid":"457ef08a-7884-41d8-8f25-56010378fe14"},"syntaxElement":null,"type":"line"},"type":"diagram.editor.model.Connection","uuid":"44db2531-3686-48a4-a806-fa6c89e17c47"},{"content":{"attributes":{"content":{"attributes":[{"content":{"key":"active","value":"false"},"type":"mf.zero.meta.StringAttribute","uuid":"003b864b-ec46-49b4-99e8-27bccb81a48f"},{"content":{"key":"destinationBlockUUID","value":"457ef08a-7884-41d8-8f25-56010378fe14"},"type":"mf.zero.meta.StringAttribute","uuid":"239491c1-d10a-462a-957d-d3a2a01a38a9"},{"content":{"key":"destinationSessionID","value":5133.0},"type":"mf.zero.meta.RealAttribute","uuid":"70f1e35a-8ebd-48df-9e92-03a9aeb9a856"},{"content":{"key":"destinationUUID","value":"f4333754-b1b4-4945-aee6-79b838b9345b"},"type":"mf.zero.meta.StringAttribute","uuid":"309b25bc-2c86-4e92-b008-da7f6d362311"},{"content":{"key":"fade","value":"none"},"type":"mf.zero.meta.StringAttribute","uuid":"847b1a67-3307-4b33-af59-82b332a7d633"},{"content":{"key":"linecolor","value":"rgb(66, 66, 66)"},"type":"mf.zero.meta.StringAttribute","uuid":"eb964601-6b94-4120-97e3-da2012e98249"},{"content":{"key":"linewidth","value":1.0},"type":"mf.zero.meta.RealAttribute","uuid":"85869683-51cc-4487-9832-1d17d22903f0"},{"content":{"key":"sourceBlockUUID","value":"8a3c87d4-d9dc-4fa0-becd-9256a1ede64f"},"type":"mf.zero.meta.StringAttribute","uuid":"28cf970d-fc2f-4602-86fe-5fc6930e4ae9"},{"content":{"key":"sourceSessionID","value":3606.0},"type":"mf.zero.meta.RealAttribute","uuid":"8af6c1db-f3d7-4c81-aba3-c77055b362a8"},{"content":{"key":"sourceUUID","value":"b6af6821-e1de-4c4f-a9cd-779a0529f8f6"},"type":"mf.zero.meta.StringAttribute","uuid":"8fc0321f-9faa-4e2d-9ef4-88fc0dd5c365"},{"content":{"key":"type","value":"reactantLine"},"type":"mf.zero.meta.StringAttribute","uuid":"3f72e42f-c47c-4f3c-8958-e946c55d3860"},{"content":{"key":"visible","value":"true"},"type":"mf.zero.meta.StringAttribute","uuid":"65d7c7da-f822-4134-9546-4d2212b331ed"}]},"type":"mf.zero.meta.AttributeMap","uuid":"b58f3c4e-11e3-4693-8b07-855160868d17"},"dContained":[],"dstElement":{"type":"diagram.editor.model.Entity","uuid":"457ef08a-7884-41d8-8f25-56010378fe14"},"inConnections":[],"outConnections":[],"points":[],"position":"0,0","properties":[],"size":"0,0,0,0","srcElement":{"type":"diagram.editor.model.Entity","uuid":"8a3c87d4-d9dc-4fa0-becd-9256a1ede64f"},"syntaxElement":null,"type":"line"},"type":"diagram.editor.model.Connection","uuid":"a4985848-f285-40d1-a00c-84df88d14386"},{"content":{"attributes":{"content":{"attributes":[{"content":{"key":"active","value":"false"},"type":"mf.zero.meta.StringAttribute","uuid":"9971e269-e5b5-441e-85a1-41bcc41b3ae1"},{"content":{"key":"destinationBlockUUID","value":"72831e28-a60a-4435-8b8e-cf8f5d09e85a"},"type":"mf.zero.meta.StringAttribute","uuid":"6b3e4dbd-c103-4961-b30a-6ef5246e23dc"},{"content":{"key":"destinationSessionID","value":3644.0},"type":"mf.zero.meta.RealAttribute","uuid":"11d28621-d3d4-4498-99a5-2113cc969348"},{"content":{"key":"destinationUUID","value":"4d4311a2-30d2-4545-8a6e-67f9588754a7"},"type":"mf.zero.meta.StringAttribute","uuid":"738b29f8-4758-449c-9682-a0e5a1dac700"},{"content":{"key":"fade","value":"none"},"type":"mf.zero.meta.StringAttribute","uuid":"4770a897-77bd-49c1-843c-b50cd2fd446f"},{"content":{"key":"linecolor","value":"rgb(66, 66, 66)"},"type":"mf.zero.meta.StringAttribute","uuid":"f156f8ac-c50c-4871-9d03-c41f43e34c4f"},{"content":{"key":"linewidth","value":1.0},"type":"mf.zero.meta.RealAttribute","uuid":"ab4c7e9d-95ce-4d2b-9e32-6fe0a8c771eb"},{"content":{"key":"sourceBlockUUID","value":"6039dd66-6573-469c-a285-25709b5f037e"},"type":"mf.zero.meta.StringAttribute","uuid":"b4754afb-2aa3-4341-a22b-0748d3ae7ec2"},{"content":{"key":"sourceSessionID","value":5131.0},"type":"mf.zero.meta.RealAttribute","uuid":"d4b2ddff-4a49-452a-b39b-a585ed132218"},{"content":{"key":"sourceUUID","value":"f7f3ebd1-0340-42f5-8bb6-2ccab432ccf6"},"type":"mf.zero.meta.StringAttribute","uuid":"e413d307-218a-4389-9dba-939f6ff403f0"},{"content":{"key":"type","value":"productLine"},"type":"mf.zero.meta.StringAttribute","uuid":"0a06e8e5-b59c-44fe-be98-03a6182552f3"},{"content":{"key":"visible","value":"true"},"type":"mf.zero.meta.StringAttribute","uuid":"2aa00cd5-3f6a-4578-8dba-fa53fcae5675"}]},"type":"mf.zero.meta.AttributeMap","uuid":"3f3ee944-0277-4dd9-8a80-2924f201f076"},"dContained":[],"dstElement":{"type":"diagram.editor.model.Entity","uuid":"72831e28-a60a-4435-8b8e-cf8f5d09e85a"},"inConnections":[],"outConnections":[],"points":[],"position":"0,0","properties":[],"size":"0,0,0,0","srcElement":{"type":"diagram.editor.model.Entity","uuid":"6039dd66-6573-469c-a285-25709b5f037e"},"syntaxElement":null,"type":"line"},"type":"diagram.editor.model.Connection","uuid":"6f6da0e8-a688-43c1-a6e9-4cf67d6c2336"},{"content":{"attributes":{"content":{"attributes":[{"content":{"key":"active","value":"false"},"type":"mf.zero.meta.StringAttribute","uuid":"430da31d-a66f-463a-9297-1a4e1ef61770"},{"content":{"key":"destinationBlockUUID","value":"6039dd66-6573-469c-a285-25709b5f037e"},"type":"mf.zero.meta.StringAttribute","uuid":"113531c3-bd83-4481-8660-8b77558ab203"},{"content":{"key":"destinationSessionID","value":5131.0},"type":"mf.zero.meta.RealAttribute","uuid":"b9d54e03-9c5c-4057-a67d-379be1184d43"},{"content":{"key":"destinationUUID","value":"f7f3ebd1-0340-42f5-8bb6-2ccab432ccf6"},"type":"mf.zero.meta.StringAttribute","uuid":"d45751a3-5003-4f67-b57a-717f002a64dd"},{"content":{"key":"fade","value":"none"},"type":"mf.zero.meta.StringAttribute","uuid":"c92f9e00-c382-4f56-96f2-e092eca9a952"},{"content":{"key":"linecolor","value":"rgb(66, 66, 66)"},"type":"mf.zero.meta.StringAttribute","uuid":"c28d11bd-221d-48fa-80d8-5022369692a2"},{"content":{"key":"linewidth","value":1.0},"type":"mf.zero.meta.RealAttribute","uuid":"53ae5d4d-ce3e-489b-a01e-da250f5fc651"},{"content":{"key":"sourceBlockUUID","value":"c2babd31-1fb2-42b1-b9c0-7d9555c60140"},"type":"mf.zero.meta.StringAttribute","uuid":"39597044-3c44-4566-95dc-c878da00ecd2"},{"content":{"key":"sourceSessionID","value":3614.0},"type":"mf.zero.meta.RealAttribute","uuid":"40e6d810-e9b9-434b-a45a-04c711eea24b"},{"content":{"key":"sourceUUID","value":"27b3658d-866c-49ca-8d22-a5660d6676b9"},"type":"mf.zero.meta.StringAttribute","uuid":"e0094a2f-d8dc-4009-a17d-605a111f1395"},{"content":{"key":"type","value":"reactantLine"},"type":"mf.zero.meta.StringAttribute","uuid":"b4354976-8940-421d-b38b-ac14134ad0ee"},{"content":{"key":"visible","value":"true"},"type":"mf.zero.meta.StringAttribute","uuid":"15b7aaaa-34ea-4cb4-85c4-e1cb72cee4f6"}]},"type":"mf.zero.meta.AttributeMap","uuid":"97630252-0ef0-46c4-9438-85efe691f8de"},"dContained":[],"dstElement":{"type":"diagram.editor.model.Entity","uuid":"6039dd66-6573-469c-a285-25709b5f037e"},"inConnections":[],"outConnections":[],"points":[],"position":"0,0","properties":[],"size":"0,0,0,0","srcElement":{"type":"diagram.editor.model.Entity","uuid":"c2babd31-1fb2-42b1-b9c0-7d9555c60140"},"syntaxElement":null,"type":"line"},"type":"diagram.editor.model.Connection","uuid":"2d14563f-9356-43d2-83f1-1bff94eba482"},{"content":{"attributes":{"content":{"attributes":[{"content":{"key":"active","value":"false"},"type":"mf.zero.meta.StringAttribute","uuid":"2708013d-4fb7-4683-8be9-bf9f973cc442"},{"content":{"key":"destinationBlockUUID","value":"b1e47f9c-a8f6-4596-a64d-d01c3def94b9"},"type":"mf.zero.meta.StringAttribute","uuid":"9c2f2361-4125-4f1c-908f-66892344a3b3"},{"content":{"key":"destinationSessionID","value":3670.0},"type":"mf.zero.meta.RealAttribute","uuid":"a9e1b787-d328-4244-bd3b-000ee17bd3f2"},{"content":{"key":"destinationUUID","value":"e89fad10-2705-46fa-ab36-a1578bb34554"},"type":"mf.zero.meta.StringAttribute","uuid":"9a7d2c16-4390-4630-a428-b019a5d59445"},{"content":{"key":"fade","value":"none"},"type":"mf.zero.meta.StringAttribute","uuid":"13bde0a4-9c73-4c37-b8b7-4f520f50920a"},{"content":{"key":"linecolor","value":"rgb(66, 66, 66)"},"type":"mf.zero.meta.StringAttribute","uuid":"77d0208c-4926-4131-946a-6ad789c3530e"},{"content":{"key":"linewidth","value":1.0},"type":"mf.zero.meta.RealAttribute","uuid":"a4630d7f-8454-45b2-9ffa-5f4e57ece869"},{"content":{"key":"sourceBlockUUID","value":"6c50d7cc-676c-485d-b7b4-fe7fbc74ca1d"},"type":"mf.zero.meta.StringAttribute","uuid":"e2aec9bf-5251-4520-9400-653c8a9702e8"},{"content":{"key":"sourceSessionID","value":5039.0},"type":"mf.zero.meta.RealAttribute","uuid":"791c3c97-7601-4ce5-8aed-6bc8a390f6dd"},{"content":{"key":"sourceUUID","value":"e39a1e72-05ac-449e-9e5c-dac477872b3d"},"type":"mf.zero.meta.StringAttribute","uuid":"d7a2be28-ccfb-4624-a4ff-018459abc9c4"},{"content":{"key":"type","value":"productLine"},"type":"mf.zero.meta.StringAttribute","uuid":"4e6be1ec-20ff-48dd-abaa-af638b4a45f9"},{"content":{"key":"visible","value":"true"},"type":"mf.zero.meta.StringAttribute","uuid":"a12571f3-5f8a-408f-997e-a1161213b868"}]},"type":"mf.zero.meta.AttributeMap","uuid":"266dbd62-8e94-4559-a812-d15a62e934f2"},"dContained":[],"dstElement":{"type":"diagram.editor.model.Entity","uuid":"b1e47f9c-a8f6-4596-a64d-d01c3def94b9"},"inConnections":[],"outConnections":[],"points":[],"position":"0,0","properties":[],"size":"0,0,0,0","srcElement":{"type":"diagram.editor.model.Entity","uuid":"6c50d7cc-676c-485d-b7b4-fe7fbc74ca1d"},"syntaxElement":null,"type":"line"},"type":"diagram.editor.model.Connection","uuid":"aa40e39f-f36e-4a5a-ae80-ad3e89aac306"},{"content":{"attributes":{"content":{"attributes":[{"content":{"key":"active","value":"false"},"type":"mf.zero.meta.StringAttribute","uuid":"fdd13382-5061-44cd-ab20-c7d5606e5979"},{"content":{"key":"destinationBlockUUID","value":"6c50d7cc-676c-485d-b7b4-fe7fbc74ca1d"},"type":"mf.zero.meta.StringAttribute","uuid":"e0329dee-4457-4773-a4b1-6aa8ed3ff21d"},{"content":{"key":"destinationSessionID","value":5039.0},"type":"mf.zero.meta.RealAttribute","uuid":"59bbc178-44ee-4b70-9eb4-cf663f4e5a4e"},{"content":{"key":"destinationUUID","value":"e39a1e72-05ac-449e-9e5c-dac477872b3d"},"type":"mf.zero.meta.StringAttribute","uuid":"95548179-5a2c-4e35-8937-c32e8538e235"},{"content":{"key":"fade","value":"none"},"type":"mf.zero.meta.StringAttribute","uuid":"77faea97-39a2-40bc-ab61-57d1f5cdfbd7"},{"content":{"key":"linecolor","value":"rgb(66, 66, 66)"},"type":"mf.zero.meta.StringAttribute","uuid":"4ee0a2a1-6855-4d65-92c6-212faf717bfc"},{"content":{"key":"linewidth","value":1.0},"type":"mf.zero.meta.RealAttribute","uuid":"bfc6a1bc-3849-44b6-be8d-e99a2f596377"},{"content":{"key":"sourceBlockUUID","value":"d9e3b120-b39a-4b3b-b6e3-84f0831ee55f"},"type":"mf.zero.meta.StringAttribute","uuid":"131cac80-e092-47a6-8b4d-4f2a9c1c1a71"},{"content":{"key":"sourceSessionID","value":3631.0},"type":"mf.zero.meta.RealAttribute","uuid":"20ede809-3340-49b1-b033-ef0eb4a5e21c"},{"content":{"key":"sourceUUID","value":"d188bf7f-4877-4386-827e-5844dc868ed7"},"type":"mf.zero.meta.StringAttribute","uuid":"30c2bc15-3a47-4f86-86a4-14c6586f9016"},{"content":{"key":"type","value":"reactantLine"},"type":"mf.zero.meta.StringAttribute","uuid":"016e483d-9e40-4cf1-8a44-b4b7b8264028"},{"content":{"key":"visible","value":"true"},"type":"mf.zero.meta.StringAttribute","uuid":"c535f4af-434f-4614-9697-ddfb6a3f5175"}]},"type":"mf.zero.meta.AttributeMap","uuid":"c61980b9-202b-4c97-8478-7e49b397fbc2"},"dContained":[],"dstElement":{"type":"diagram.editor.model.Entity","uuid":"6c50d7cc-676c-485d-b7b4-fe7fbc74ca1d"},"inConnections":[],"outConnections":[],"points":[],"position":"0,0","properties":[],"size":"0,0,0,0","srcElement":{"type":"diagram.editor.model.Entity","uuid":"d9e3b120-b39a-4b3b-b6e3-84f0831ee55f"},"syntaxElement":null,"type":"line"},"type":"diagram.editor.model.Connection","uuid":"6d20ada6-94f8-4485-afc2-f0301f6ee3d3"},{"content":{"attributes":{"content":{"attributes":[{"content":{"key":"active","value":"false"},"type":"mf.zero.meta.StringAttribute","uuid":"bf85bcd3-28f0-4d69-958d-db95910dccfc"},{"content":{"key":"destinationBlockUUID","value":"b3072de4-d6d8-4190-8036-55954f849d3c"},"type":"mf.zero.meta.StringAttribute","uuid":"906e3634-83a2-4331-9c8f-0291a33c0c3b"},{"content":{"key":"destinationSessionID","value":3669.0},"type":"mf.zero.meta.RealAttribute","uuid":"333256b2-d624-44bf-b6e8-844681123c37"},{"content":{"key":"destinationUUID","value":"76b61f7b-9365-4c1a-92c1-351e06a3125e"},"type":"mf.zero.meta.StringAttribute","uuid":"910c2ea7-e5ed-432f-b26b-c568143f2e50"},{"content":{"key":"fade","value":"none"},"type":"mf.zero.meta.StringAttribute","uuid":"8f64db25-715a-45a0-af13-b37533fcd783"},{"content":{"key":"linecolor","value":"rgb(66, 66, 66)"},"type":"mf.zero.meta.StringAttribute","uuid":"f6a24c4b-a73e-434b-9d97-0c453f323387"},{"content":{"key":"linewidth","value":1.0},"type":"mf.zero.meta.RealAttribute","uuid":"412fcf5b-443f-4638-9f46-e056adf2854e"},{"content":{"key":"sourceBlockUUID","value":"05c67180-5fc0-450a-bb48-75a1b2265ce5"},"type":"mf.zero.meta.StringAttribute","uuid":"5c9c18a7-30f9-4ead-ad66-2965767e26aa"},{"content":{"key":"sourceSessionID","value":5037.0},"type":"mf.zero.meta.RealAttribute","uuid":"538499cf-5f04-4ef8-b896-167af9f9564d"},{"content":{"key":"sourceUUID","value":"46374306-ea6d-4bd0-91a2-704918dc9266"},"type":"mf.zero.meta.StringAttribute","uuid":"f2bdaad5-5ac4-46db-b3e0-e7d7b983b6c9"},{"content":{"key":"type","value":"productLine"},"type":"mf.zero.meta.StringAttribute","uuid":"8cac473c-9cb9-4790-b1c9-acc8e0a11a56"},{"content":{"key":"visible","value":"true"},"type":"mf.zero.meta.StringAttribute","uuid":"b2d09491-cd37-4908-998e-76dda1b18980"}]},"type":"mf.zero.meta.AttributeMap","uuid":"0422226e-8a57-4299-b5a1-3f4799ecb9df"},"dContained":[],"dstElement":{"type":"diagram.editor.model.Entity","uuid":"b3072de4-d6d8-4190-8036-55954f849d3c"},"inConnections":[],"outConnections":[],"points":[],"position":"0,0","properties":[],"size":"0,0,0,0","srcElement":{"type":"diagram.editor.model.Entity","uuid":"05c67180-5fc0-450a-bb48-75a1b2265ce5"},"syntaxElement":null,"type":"line"},"type":"diagram.editor.model.Connection","uuid":"4a52515f-5735-496e-be60-c65f3e6ac397"},{"content":{"attributes":{"content":{"attributes":[{"content":{"key":"active","value":"false"},"type":"mf.zero.meta.StringAttribute","uuid":"89a2cd6d-a9cc-45c9-92c4-b9ab67326295"},{"content":{"key":"destinationBlockUUID","value":"05c67180-5fc0-450a-bb48-75a1b2265ce5"},"type":"mf.zero.meta.StringAttribute","uuid":"ce09c9ee-11c9-416f-aa26-c3010a1b4c11"},{"content":{"key":"destinationSessionID","value":5037.0},"type":"mf.zero.meta.RealAttribute","uuid":"75acc485-d596-4d4f-9a9d-ef62ffda4021"},{"content":{"key":"destinationUUID","value":"46374306-ea6d-4bd0-91a2-704918dc9266"},"type":"mf.zero.meta.StringAttribute","uuid":"ea995e25-7ad6-4b25-87cf-6377546d03b4"},{"content":{"key":"fade","value":"none"},"type":"mf.zero.meta.StringAttribute","uuid":"c56a57f8-ad9e-4c2d-8dd5-700cd1a13a02"},{"content":{"key":"linecolor","value":"rgb(66, 66, 66)"},"type":"mf.zero.meta.StringAttribute","uuid":"46a1c2e0-6b4b-4f67-a36e-e503d517a50d"},{"content":{"key":"linewidth","value":1.0},"type":"mf.zero.meta.RealAttribute","uuid":"5113a432-652e-41bb-b802-55edc50b5f2f"},{"content":{"key":"sourceBlockUUID","value":"dcfa9614-927b-43d7-a3d7-71ce66be0d86"},"type":"mf.zero.meta.StringAttribute","uuid":"8bf54b43-6a11-47ad-aae4-429cc3031e42"},{"content":{"key":"sourceSessionID","value":3630.0},"type":"mf.zero.meta.RealAttribute","uuid":"f2a6406e-ebff-4458-9d66-9f0813fa407b"},{"content":{"key":"sourceUUID","value":"0bec806d-76a0-4a46-ae04-979956035e46"},"type":"mf.zero.meta.StringAttribute","uuid":"4326e268-3ebf-4333-ac76-47670a697845"},{"content":{"key":"type","value":"reactantLine"},"type":"mf.zero.meta.StringAttribute","uuid":"4d317407-d678-4132-866b-986e3027dad9"},{"content":{"key":"visible","value":"true"},"type":"mf.zero.meta.StringAttribute","uuid":"2742af8d-35b0-42b6-a843-95876ecf5ce9"}]},"type":"mf.zero.meta.AttributeMap","uuid":"3d0886bf-ec08-4699-96cd-e01451f14957"},"dContained":[],"dstElement":{"type":"diagram.editor.model.Entity","uuid":"05c67180-5fc0-450a-bb48-75a1b2265ce5"},"inConnections":[],"outConnections":[],"points":[],"position":"0,0","properties":[],"size":"0,0,0,0","srcElement":{"type":"diagram.editor.model.Entity","uuid":"dcfa9614-927b-43d7-a3d7-71ce66be0d86"},"syntaxElement":null,"type":"line"},"type":"diagram.editor.model.Connection","uuid":"aa3983eb-03b4-4b4a-a2a2-8d2fe912830a"},{"content":{"attributes":{"content":{"attributes":[{"content":{"key":"active","value":"false"},"type":"mf.zero.meta.StringAttribute","uuid":"bcda3575-053b-40fb-99c9-d08aeaff686d"},{"content":{"key":"destinationBlockUUID","value":"4f96692c-0640-4f68-b20d-0fc517013be4"},"type":"mf.zero.meta.StringAttribute","uuid":"e5c4f51b-ad52-4a57-8c1d-05fc7a6fd24a"},{"content":{"key":"destinationSessionID","value":3668.0},"type":"mf.zero.meta.RealAttribute","uuid":"8cfe4543-5f03-4fb5-926e-0f41f288b203"},{"content":{"key":"destinationUUID","value":"0315840f-ec43-4600-bc00-ae7482e2f1db"},"type":"mf.zero.meta.StringAttribute","uuid":"4e7cc86c-b361-4941-9e6e-0d88afddc967"},{"content":{"key":"fade","value":"none"},"type":"mf.zero.meta.StringAttribute","uuid":"e8d42ba5-f166-436a-9a26-aa90392d4ff3"},{"content":{"key":"linecolor","value":"rgb(66, 66, 66)"},"type":"mf.zero.meta.StringAttribute","uuid":"34823a23-34dd-43ce-916a-30529f575eaf"},{"content":{"key":"linewidth","value":1.0},"type":"mf.zero.meta.RealAttribute","uuid":"2f0fdd99-188a-4b83-bafa-733b40adb089"},{"content":{"key":"sourceBlockUUID","value":"78cb2307-4b7c-4e12-b499-856db12c6af8"},"type":"mf.zero.meta.StringAttribute","uuid":"7b967489-d044-4536-9f9c-8848c9b5e01e"},{"content":{"key":"sourceSessionID","value":5035.0},"type":"mf.zero.meta.RealAttribute","uuid":"d2775f41-d646-481b-85ed-8ef5c797a180"},{"content":{"key":"sourceUUID","value":"12a5e67c-8e45-4c9c-891d-bc4b90e9f6fc"},"type":"mf.zero.meta.StringAttribute","uuid":"61d12d3b-78d4-4ce1-a9ab-e2ba8c74b602"},{"content":{"key":"type","value":"productLine"},"type":"mf.zero.meta.StringAttribute","uuid":"a39a20c6-b935-4847-8499-7b56c4308fd7"},{"content":{"key":"visible","value":"true"},"type":"mf.zero.meta.StringAttribute","uuid":"acb17b27-a75b-4574-b9b2-58f9c0c1f4e7"}]},"type":"mf.zero.meta.AttributeMap","uuid":"4d2c1d3b-d763-4d6d-b046-d98ef6096465"},"dContained":[],"dstElement":{"type":"diagram.editor.model.Entity","uuid":"4f96692c-0640-4f68-b20d-0fc517013be4"},"inConnections":[],"outConnections":[],"points":[],"position":"0,0","properties":[],"size":"0,0,0,0","srcElement":{"type":"diagram.editor.model.Entity","uuid":"78cb2307-4b7c-4e12-b499-856db12c6af8"},"syntaxElement":null,"type":"line"},"type":"diagram.editor.model.Connection","uuid":"37f0af56-d311-4536-a984-842fa81d638c"},{"content":{"attributes":{"content":{"attributes":[{"content":{"key":"active","value":"false"},"type":"mf.zero.meta.StringAttribute","uuid":"90773247-f9fd-4422-a464-b0136915d3b0"},{"content":{"key":"destinationBlockUUID","value":"78cb2307-4b7c-4e12-b499-856db12c6af8"},"type":"mf.zero.meta.StringAttribute","uuid":"1b7e2fb4-ecb3-4ba0-a4c1-b329f4381241"},{"content":{"key":"destinationSessionID","value":5035.0},"type":"mf.zero.meta.RealAttribute","uuid":"7049f3e4-378f-41f6-89da-3211921ac4d1"},{"content":{"key":"destinationUUID","value":"12a5e67c-8e45-4c9c-891d-bc4b90e9f6fc"},"type":"mf.zero.meta.StringAttribute","uuid":"b2c3d7b7-0a28-45ce-94e5-925dc93827b0"},{"content":{"key":"fade","value":"none"},"type":"mf.zero.meta.StringAttribute","uuid":"c262303d-d6f4-4829-b9f7-0e2975b0ca9c"},{"content":{"key":"linecolor","value":"rgb(66, 66, 66)"},"type":"mf.zero.meta.StringAttribute","uuid":"10510e86-646d-4f3d-9b2c-e5c9562b244d"},{"content":{"key":"linewidth","value":1.0},"type":"mf.zero.meta.RealAttribute","uuid":"9f8e3d3a-dbad-4fcd-a541-78a403d2339b"},{"content":{"key":"sourceBlockUUID","value":"28ab9987-9a0b-41d0-a59f-532296466e55"},"type":"mf.zero.meta.StringAttribute","uuid":"46f89625-be2a-435e-90cb-29cb37842413"},{"content":{"key":"sourceSessionID","value":3629.0},"type":"mf.zero.meta.RealAttribute","uuid":"ec0cfb79-93f8-4046-96b6-9e8eec6f4763"},{"content":{"key":"sourceUUID","value":"05977ff6-4ee5-424f-93b7-f47f17f38604"},"type":"mf.zero.meta.StringAttribute","uuid":"ad5f1848-870b-4e28-9d1d-6cfa96a96280"},{"content":{"key":"type","value":"reactantLine"},"type":"mf.zero.meta.StringAttribute","uuid":"df62d48c-b68d-4bcb-ba00-24540c88871c"},{"content":{"key":"visible","value":"true"},"type":"mf.zero.meta.StringAttribute","uuid":"b15cbaa0-c7d6-4bf2-8c9a-69bf57c5bbfb"}]},"type":"mf.zero.meta.AttributeMap","uuid":"e3116670-ee04-4de1-a4e4-b984f6ca53fd"},"dContained":[],"dstElement":{"type":"diagram.editor.model.Entity","uuid":"78cb2307-4b7c-4e12-b499-856db12c6af8"},"inConnections":[],"outConnections":[],"points":[],"position":"0,0","properties":[],"size":"0,0,0,0","srcElement":{"type":"diagram.editor.model.Entity","uuid":"28ab9987-9a0b-41d0-a59f-532296466e55"},"syntaxElement":null,"type":"line"},"type":"diagram.editor.model.Connection","uuid":"10584928-d900-4579-a72a-91fa585b6d01"},{"content":{"attributes":{"content":{"attributes":[{"content":{"key":"active","value":"false"},"type":"mf.zero.meta.StringAttribute","uuid":"6a801995-441a-42d2-a103-3d22c42b6fff"},{"content":{"key":"destinationBlockUUID","value":"7a318439-3169-4d84-a5bc-2579e633775e"},"type":"mf.zero.meta.StringAttribute","uuid":"166ea0dc-1423-40e0-bd8e-d0ffd5a1674e"},{"content":{"key":"destinationSessionID","value":3667.0},"type":"mf.zero.meta.RealAttribute","uuid":"2ba9af7f-de6f-417f-80ee-a81d41bb0c80"},{"content":{"key":"destinationUUID","value":"66bf3fcf-972f-4b87-99f1-94629ca861b7"},"type":"mf.zero.meta.StringAttribute","uuid":"5e6c5319-591c-471d-8530-b745e383dcd5"},{"content":{"key":"fade","value":"none"},"type":"mf.zero.meta.StringAttribute","uuid":"2283df98-7821-43c8-9bba-04e8a969d9ae"},{"content":{"key":"linecolor","value":"rgb(66, 66, 66)"},"type":"mf.zero.meta.StringAttribute","uuid":"31f6ab70-456c-4c30-b9ec-e6e065d8ec90"},{"content":{"key":"linewidth","value":1.0},"type":"mf.zero.meta.RealAttribute","uuid":"8b556b34-93cc-4f49-8b8c-8467a9ca28e7"},{"content":{"key":"sourceBlockUUID","value":"d7de2774-3abd-44b4-b078-24a188d13704"},"type":"mf.zero.meta.StringAttribute","uuid":"24e3102d-10ae-4acc-9979-fdd814c07b91"},{"content":{"key":"sourceSessionID","value":5033.0},"type":"mf.zero.meta.RealAttribute","uuid":"efd1ae49-4297-4db9-86a1-56b24bc8eeb2"},{"content":{"key":"sourceUUID","value":"80ad6861-691e-4941-924d-e909845782ad"},"type":"mf.zero.meta.StringAttribute","uuid":"795dbf29-8347-4a7e-b432-368c1a9c3062"},{"content":{"key":"type","value":"productLine"},"type":"mf.zero.meta.StringAttribute","uuid":"4617f731-66d5-4c95-afd9-cfd3ae633a56"},{"content":{"key":"visible","value":"true"},"type":"mf.zero.meta.StringAttribute","uuid":"9f421fd1-8006-4d11-a268-f2469d78508e"}]},"type":"mf.zero.meta.AttributeMap","uuid":"5b3453ae-0c1d-4f0c-9d24-c0581723a7a6"},"dContained":[],"dstElement":{"type":"diagram.editor.model.Entity","uuid":"7a318439-3169-4d84-a5bc-2579e633775e"},"inConnections":[],"outConnections":[],"points":[],"position":"0,0","properties":[],"size":"0,0,0,0","srcElement":{"type":"diagram.editor.model.Entity","uuid":"d7de2774-3abd-44b4-b078-24a188d13704"},"syntaxElement":null,"type":"line"},"type":"diagram.editor.model.Connection","uuid":"5b679d6f-2c9d-4399-b4ed-ab6b7c64a689"},{"content":{"attributes":{"content":{"attributes":[{"content":{"key":"active","value":"false"},"type":"mf.zero.meta.StringAttribute","uuid":"e2a75fed-f81f-4ed7-9d7a-814bd362f19f"},{"content":{"key":"destinationBlockUUID","value":"d7de2774-3abd-44b4-b078-24a188d13704"},"type":"mf.zero.meta.StringAttribute","uuid":"4dcd979b-3a46-4aa9-8b92-cbe83129f586"},{"content":{"key":"destinationSessionID","value":5033.0},"type":"mf.zero.meta.RealAttribute","uuid":"0438fad4-5d35-4158-a7c9-96f5bc4952fe"},{"content":{"key":"destinationUUID","value":"80ad6861-691e-4941-924d-e909845782ad"},"type":"mf.zero.meta.StringAttribute","uuid":"92f058cb-741d-4dbe-86c0-ce8b79e1e67b"},{"content":{"key":"fade","value":"none"},"type":"mf.zero.meta.StringAttribute","uuid":"66c995cd-5c21-4c28-838e-e0a839f41ada"},{"content":{"key":"linecolor","value":"rgb(66, 66, 66)"},"type":"mf.zero.meta.StringAttribute","uuid":"e615f1da-c4f0-4e12-a219-3f492d3d4d5e"},{"content":{"key":"linewidth","value":1.0},"type":"mf.zero.meta.RealAttribute","uuid":"1c19c2a4-fa11-4375-8cba-0d3fc0ba8496"},{"content":{"key":"sourceBlockUUID","value":"4940ec68-2dbd-4e37-8969-be2ff03a3508"},"type":"mf.zero.meta.StringAttribute","uuid":"da6797f2-336e-4978-9bd5-cf00717d4347"},{"content":{"key":"sourceSessionID","value":3628.0},"type":"mf.zero.meta.RealAttribute","uuid":"57a67e79-9141-435f-a269-667730b7b948"},{"content":{"key":"sourceUUID","value":"b883e73c-86fc-4c92-8d52-3e8f32f2af86"},"type":"mf.zero.meta.StringAttribute","uuid":"02a7a592-8a7b-4308-bf95-e37aaf2aab4c"},{"content":{"key":"type","value":"reactantLine"},"type":"mf.zero.meta.StringAttribute","uuid":"ac5eb816-8c36-4935-94ea-bf80aca2c70d"},{"content":{"key":"visible","value":"true"},"type":"mf.zero.meta.StringAttribute","uuid":"ddc93149-c018-4524-af85-588e1fd71ba9"}]},"type":"mf.zero.meta.AttributeMap","uuid":"d726d505-39cd-4edd-ab4c-af46313dbed1"},"dContained":[],"dstElement":{"type":"diagram.editor.model.Entity","uuid":"d7de2774-3abd-44b4-b078-24a188d13704"},"inConnections":[],"outConnections":[],"points":[],"position":"0,0","properties":[],"size":"0,0,0,0","srcElement":{"type":"diagram.editor.model.Entity","uuid":"4940ec68-2dbd-4e37-8969-be2ff03a3508"},"syntaxElement":null,"type":"line"},"type":"diagram.editor.model.Connection","uuid":"0dc02352-9170-46f0-97d8-f2f42e9974ea"},{"content":{"attributes":{"content":{"attributes":[{"content":{"key":"active","value":"false"},"type":"mf.zero.meta.StringAttribute","uuid":"a27eebf2-5817-4178-aba3-e437b3c43be7"},{"content":{"key":"destinationBlockUUID","value":"caed0f4d-67b4-462b-a6bd-8be8617790fc"},"type":"mf.zero.meta.StringAttribute","uuid":"47dd9536-9305-464c-9f33-22c9cf0b2ddb"},{"content":{"key":"destinationSessionID","value":3666.0},"type":"mf.zero.meta.RealAttribute","uuid":"b11b2de0-70ab-4e59-a291-2e34b7b5c3ce"},{"content":{"key":"destinationUUID","value":"0c687499-5c4d-41c6-ab67-370a47aaf4ca"},"type":"mf.zero.meta.StringAttribute","uuid":"91574216-0d05-4566-9432-0dc9f096531f"},{"content":{"key":"fade","value":"none"},"type":"mf.zero.meta.StringAttribute","uuid":"cc31b7ad-1131-4e7f-bbe8-bed9a57645ff"},{"content":{"key":"linecolor","value":"rgb(66, 66, 66)"},"type":"mf.zero.meta.StringAttribute","uuid":"4de2a832-0844-46da-b9df-4ec170d25e40"},{"content":{"key":"linewidth","value":1.0},"type":"mf.zero.meta.RealAttribute","uuid":"4fa3db2b-89eb-4f70-b674-5b4f77961393"},{"content":{"key":"sourceBlockUUID","value":"ad7b8768-dc2c-4d0a-a284-d811430391f5"},"type":"mf.zero.meta.StringAttribute","uuid":"f49607f9-a1d8-4faa-9af7-85ec5d3159b4"},{"content":{"key":"sourceSessionID","value":5031.0},"type":"mf.zero.meta.RealAttribute","uuid":"14452e70-b9a6-48c9-a9eb-f195365839dd"},{"content":{"key":"sourceUUID","value":"28f2b3e5-c246-480f-bda3-e87ee77591af"},"type":"mf.zero.meta.StringAttribute","uuid":"a7599d62-0d9d-4b8b-981d-9f98541c4c07"},{"content":{"key":"type","value":"productLine"},"type":"mf.zero.meta.StringAttribute","uuid":"5f653c84-3390-4aea-a67a-17c549d1bc17"},{"content":{"key":"visible","value":"true"},"type":"mf.zero.meta.StringAttribute","uuid":"7d69c6bd-1b1d-4f9a-bd1b-a3289897e5fc"}]},"type":"mf.zero.meta.AttributeMap","uuid":"c53ae2f6-c184-4157-b23b-32a0af094176"},"dContained":[],"dstElement":{"type":"diagram.editor.model.Entity","uuid":"caed0f4d-67b4-462b-a6bd-8be8617790fc"},"inConnections":[],"outConnections":[],"points":[],"position":"0,0","properties":[],"size":"0,0,0,0","srcElement":{"type":"diagram.editor.model.Entity","uuid":"ad7b8768-dc2c-4d0a-a284-d811430391f5"},"syntaxElement":null,"type":"line"},"type":"diagram.editor.model.Connection","uuid":"8e557b66-50e4-47fa-9255-32f57f4dc1f5"},{"content":{"attributes":{"content":{"attributes":[{"content":{"key":"active","value":"false"},"type":"mf.zero.meta.StringAttribute","uuid":"3f29df15-97b4-4ae7-b580-acc77a2332db"},{"content":{"key":"destinationBlockUUID","value":"ad7b8768-dc2c-4d0a-a284-d811430391f5"},"type":"mf.zero.meta.StringAttribute","uuid":"a65cd20f-8f2d-4bca-a998-60e9c2596f1b"},{"content":{"key":"destinationSessionID","value":5031.0},"type":"mf.zero.meta.RealAttribute","uuid":"6099da79-62b2-4a73-b7e5-cd4b69a5812f"},{"content":{"key":"destinationUUID","value":"28f2b3e5-c246-480f-bda3-e87ee77591af"},"type":"mf.zero.meta.StringAttribute","uuid":"b2b866db-55b5-47e5-b761-0bd922652f0f"},{"content":{"key":"fade","value":"none"},"type":"mf.zero.meta.StringAttribute","uuid":"25866f80-1ac5-4e53-843c-300ca7e2367d"},{"content":{"key":"linecolor","value":"rgb(66, 66, 66)"},"type":"mf.zero.meta.StringAttribute","uuid":"2c175d2b-2c09-43ae-a019-445f404d5879"},{"content":{"key":"linewidth","value":1.0},"type":"mf.zero.meta.RealAttribute","uuid":"f5fa9836-be1f-41a5-a447-f66fff95e55c"},{"content":{"key":"sourceBlockUUID","value":"0eafcd5b-d4ea-40ec-95a9-b564e4962d77"},"type":"mf.zero.meta.StringAttribute","uuid":"9aa7751a-d906-4c56-b354-b8434ceaf079"},{"content":{"key":"sourceSessionID","value":3627.0},"type":"mf.zero.meta.RealAttribute","uuid":"b905563a-1031-43ae-89b3-6bf7be6cd6ca"},{"content":{"key":"sourceUUID","value":"81ed4cc2-f330-4533-b1d8-a5805eb43da3"},"type":"mf.zero.meta.StringAttribute","uuid":"b46d834b-ca69-4a90-a742-3b39a4edbfbe"},{"content":{"key":"type","value":"reactantLine"},"type":"mf.zero.meta.StringAttribute","uuid":"10985e7b-d047-48fb-995a-959f81892904"},{"content":{"key":"visible","value":"true"},"type":"mf.zero.meta.StringAttribute","uuid":"c9e945da-5366-44b4-9bec-7046ccc772f6"}]},"type":"mf.zero.meta.AttributeMap","uuid":"486b6117-e56b-47f6-a8c0-30e70fbf6a50"},"dContained":[],"dstElement":{"type":"diagram.editor.model.Entity","uuid":"ad7b8768-dc2c-4d0a-a284-d811430391f5"},"inConnections":[],"outConnections":[],"points":[],"position":"0,0","properties":[],"size":"0,0,0,0","srcElement":{"type":"diagram.editor.model.Entity","uuid":"0eafcd5b-d4ea-40ec-95a9-b564e4962d77"},"syntaxElement":null,"type":"line"},"type":"diagram.editor.model.Connection","uuid":"e35ee8ff-fa61-4858-a465-411ba031d38d"},{"content":{"attributes":{"content":{"attributes":[{"content":{"key":"active","value":"false"},"type":"mf.zero.meta.StringAttribute","uuid":"75266661-67f6-4919-9ff1-29b56979b169"},{"content":{"key":"destinationBlockUUID","value":"9790d930-7663-4ef2-bcef-5248300b314b"},"type":"mf.zero.meta.StringAttribute","uuid":"5e3184b5-9079-4709-9fc6-9798dedafda0"},{"content":{"key":"destinationSessionID","value":3665.0},"type":"mf.zero.meta.RealAttribute","uuid":"4657b40a-1c41-4e70-a96a-9cdb37988bb9"},{"content":{"key":"destinationUUID","value":"07b71327-e29a-4e33-82fd-76659155262e"},"type":"mf.zero.meta.StringAttribute","uuid":"904fe87f-31c6-41b7-91e1-e12a5766f639"},{"content":{"key":"fade","value":"none"},"type":"mf.zero.meta.StringAttribute","uuid":"0a235bfa-08ce-4314-83ef-f95ab4c2cba8"},{"content":{"key":"linecolor","value":"rgb(66, 66, 66)"},"type":"mf.zero.meta.StringAttribute","uuid":"a5bf9274-4ece-468a-a19b-199755b19b39"},{"content":{"key":"linewidth","value":1.0},"type":"mf.zero.meta.RealAttribute","uuid":"b4454f1c-8818-4ba1-9773-d5ecf24dd96e"},{"content":{"key":"sourceBlockUUID","value":"88b010c0-4bf7-4dcc-88d1-cc944b47c74c"},"type":"mf.zero.meta.StringAttribute","uuid":"7e8420cf-0dfc-487a-bed5-68ae30e0bd77"},{"content":{"key":"sourceSessionID","value":5029.0},"type":"mf.zero.meta.RealAttribute","uuid":"fe508ad2-31bc-489b-b5ac-c34b7152abb7"},{"content":{"key":"sourceUUID","value":"f9db17d8-c2f7-46b1-99da-badcaa70ba30"},"type":"mf.zero.meta.StringAttribute","uuid":"39838d01-1292-4960-a787-4c6d53f04d4a"},{"content":{"key":"type","value":"productLine"},"type":"mf.zero.meta.StringAttribute","uuid":"f5057d10-edb1-4f82-82f8-fe07983ef423"},{"content":{"key":"visible","value":"true"},"type":"mf.zero.meta.StringAttribute","uuid":"d24c942d-2a30-4c67-8ff1-dbbfd529d5ce"}]},"type":"mf.zero.meta.AttributeMap","uuid":"7f3c54b9-09fb-400e-b07d-946621a51516"},"dContained":[],"dstElement":{"type":"diagram.editor.model.Entity","uuid":"9790d930-7663-4ef2-bcef-5248300b314b"},"inConnections":[],"outConnections":[],"points":[],"position":"0,0","properties":[],"size":"0,0,0,0","srcElement":{"type":"diagram.editor.model.Entity","uuid":"88b010c0-4bf7-4dcc-88d1-cc944b47c74c"},"syntaxElement":null,"type":"line"},"type":"diagram.editor.model.Connection","uuid":"fb9b104b-8dd4-42ef-b514-bf8636c978a6"},{"content":{"attributes":{"content":{"attributes":[{"content":{"key":"active","value":"false"},"type":"mf.zero.meta.StringAttribute","uuid":"b4b0aa60-3b06-4b56-b182-3adf26c29b9a"},{"content":{"key":"destinationBlockUUID","value":"88b010c0-4bf7-4dcc-88d1-cc944b47c74c"},"type":"mf.zero.meta.StringAttribute","uuid":"eb645c1c-c645-4fdf-96f9-8228453844c3"},{"content":{"key":"destinationSessionID","value":5029.0},"type":"mf.zero.meta.RealAttribute","uuid":"06247073-4dc0-4fae-b1de-bcf7787b09df"},{"content":{"key":"destinationUUID","value":"f9db17d8-c2f7-46b1-99da-badcaa70ba30"},"type":"mf.zero.meta.StringAttribute","uuid":"d8dd6bd7-d191-4214-b682-1ff0b0c4e80e"},{"content":{"key":"fade","value":"none"},"type":"mf.zero.meta.StringAttribute","uuid":"1a0582ac-ec14-4a4b-a4c0-a4d3a6d887e3"},{"content":{"key":"linecolor","value":"rgb(66, 66, 66)"},"type":"mf.zero.meta.StringAttribute","uuid":"33ca537b-7ec3-4d5c-ad78-367fba1a12d4"},{"content":{"key":"linewidth","value":1.0},"type":"mf.zero.meta.RealAttribute","uuid":"2407026b-6796-459b-8313-478c2c746289"},{"content":{"key":"sourceBlockUUID","value":"b97dcd20-4ff7-4936-bd83-d3247c8377ac"},"type":"mf.zero.meta.StringAttribute","uuid":"f0d4f181-fd12-4250-96ea-98d52b569972"},{"content":{"key":"sourceSessionID","value":3626.0},"type":"mf.zero.meta.RealAttribute","uuid":"af5e815d-714b-4d64-85a3-bfc1f02c81bf"},{"content":{"key":"sourceUUID","value":"39035ecf-4ca6-445a-a2a7-69cf3e8bb94a"},"type":"mf.zero.meta.StringAttribute","uuid":"a0e42f19-77a5-4367-9462-22aba2502126"},{"content":{"key":"type","value":"reactantLine"},"type":"mf.zero.meta.StringAttribute","uuid":"76120914-e780-4169-ad2d-ce44edf5f1da"},{"content":{"key":"visible","value":"true"},"type":"mf.zero.meta.StringAttribute","uuid":"fd8f4eb1-7b21-498a-84a5-b988a38297ed"}]},"type":"mf.zero.meta.AttributeMap","uuid":"3d877b3b-6e3e-4be7-ab03-9c3d84d9cdb4"},"dContained":[],"dstElement":{"type":"diagram.editor.model.Entity","uuid":"88b010c0-4bf7-4dcc-88d1-cc944b47c74c"},"inConnections":[],"outConnections":[],"points":[],"position":"0,0","properties":[],"size":"0,0,0,0","srcElement":{"type":"diagram.editor.model.Entity","uuid":"b97dcd20-4ff7-4936-bd83-d3247c8377ac"},"syntaxElement":null,"type":"line"},"type":"diagram.editor.model.Connection","uuid":"cadff202-7b9b-453a-adfe-e3bbb4e1a8b2"},{"content":{"attributes":{"content":{"attributes":[{"content":{"key":"active","value":"false"},"type":"mf.zero.meta.StringAttribute","uuid":"ea0095cb-f6ea-4f3a-930c-219c72222689"},{"content":{"key":"destinationBlockUUID","value":"e72c19cb-e181-4e27-8442-e149f64f3dcc"},"type":"mf.zero.meta.StringAttribute","uuid":"c949e177-a64f-474b-870b-794b241afaf6"},{"content":{"key":"destinationSessionID","value":3664.0},"type":"mf.zero.meta.RealAttribute","uuid":"d404592f-57a3-4e8b-ad11-8ba6d728c334"},{"content":{"key":"destinationUUID","value":"3816892c-fa3b-4028-874d-d0008f6d1117"},"type":"mf.zero.meta.StringAttribute","uuid":"4741b312-c432-4601-9ae9-afa3e1a49dd6"},{"content":{"key":"fade","value":"none"},"type":"mf.zero.meta.StringAttribute","uuid":"992aa12e-747b-4f88-8b84-d292b5e0105e"},{"content":{"key":"linecolor","value":"rgb(66, 66, 66)"},"type":"mf.zero.meta.StringAttribute","uuid":"b18876a6-7bc8-42ad-a158-ec20448c2b47"},{"content":{"key":"linewidth","value":1.0},"type":"mf.zero.meta.RealAttribute","uuid":"ccc2a166-b7b0-486c-8a17-06db9e4f529f"},{"content":{"key":"sourceBlockUUID","value":"eeb72cdf-8ba1-4223-85e8-91aeb4153560"},"type":"mf.zero.meta.StringAttribute","uuid":"dd33d0c3-e4dd-4144-8a8a-14d9102a11c1"},{"content":{"key":"sourceSessionID","value":5027.0},"type":"mf.zero.meta.RealAttribute","uuid":"dca30cae-7df9-4145-8b8c-baa5973f995d"},{"content":{"key":"sourceUUID","value":"9e9278c3-9e92-4788-98a1-162929f65a4d"},"type":"mf.zero.meta.StringAttribute","uuid":"33e737a8-1e7a-4247-931f-9c1fb1aa3673"},{"content":{"key":"type","value":"productLine"},"type":"mf.zero.meta.StringAttribute","uuid":"d8fefea9-6ac3-413a-8801-8db9d73b979f"},{"content":{"key":"visible","value":"true"},"type":"mf.zero.meta.StringAttribute","uuid":"2837d808-1799-4f1e-8da9-273ad050ec00"}]},"type":"mf.zero.meta.AttributeMap","uuid":"873d6984-3184-4f65-912a-60667b53004f"},"dContained":[],"dstElement":{"type":"diagram.editor.model.Entity","uuid":"e72c19cb-e181-4e27-8442-e149f64f3dcc"},"inConnections":[],"outConnections":[],"points":[],"position":"0,0","properties":[],"size":"0,0,0,0","srcElement":{"type":"diagram.editor.model.Entity","uuid":"eeb72cdf-8ba1-4223-85e8-91aeb4153560"},"syntaxElement":null,"type":"line"},"type":"diagram.editor.model.Connection","uuid":"0b67c989-adc5-4f5c-9825-84d546c67a17"},{"content":{"attributes":{"content":{"attributes":[{"content":{"key":"active","value":"false"},"type":"mf.zero.meta.StringAttribute","uuid":"af033f52-0ea2-4047-90e2-19ec9f180996"},{"content":{"key":"destinationBlockUUID","value":"eeb72cdf-8ba1-4223-85e8-91aeb4153560"},"type":"mf.zero.meta.StringAttribute","uuid":"3b6e43e8-c04d-4403-a0bc-7eb9d52df916"},{"content":{"key":"destinationSessionID","value":5027.0},"type":"mf.zero.meta.RealAttribute","uuid":"817a89c5-0dac-4c79-80a6-46f8ffebe8ce"},{"content":{"key":"destinationUUID","value":"9e9278c3-9e92-4788-98a1-162929f65a4d"},"type":"mf.zero.meta.StringAttribute","uuid":"66d5c16b-bb24-443e-b16d-0e225020bac6"},{"content":{"key":"fade","value":"none"},"type":"mf.zero.meta.StringAttribute","uuid":"0f35c7a5-e308-4036-8eff-c6172cd113bc"},{"content":{"key":"linecolor","value":"rgb(66, 66, 66)"},"type":"mf.zero.meta.StringAttribute","uuid":"4f63e457-a66d-4c35-97e3-869df8b80d43"},{"content":{"key":"linewidth","value":1.0},"type":"mf.zero.meta.RealAttribute","uuid":"4f82b747-6409-4c26-b003-d2a7ed9c05c4"},{"content":{"key":"sourceBlockUUID","value":"dfacf62b-3e4c-4e2f-a0a9-c669ecc64dc2"},"type":"mf.zero.meta.StringAttribute","uuid":"89407722-b0cb-43ca-a259-2f52de794539"},{"content":{"key":"sourceSessionID","value":3625.0},"type":"mf.zero.meta.RealAttribute","uuid":"e7323c67-b031-40ce-a4c6-0268360f1f8b"},{"content":{"key":"sourceUUID","value":"670c3fc7-509b-4ee2-b318-c3a47204f8db"},"type":"mf.zero.meta.StringAttribute","uuid":"cfbc8144-0490-4f2f-a512-fac692b845fc"},{"content":{"key":"type","value":"reactantLine"},"type":"mf.zero.meta.StringAttribute","uuid":"8c013925-7de3-42a9-9356-ea33986cf649"},{"content":{"key":"visible","value":"true"},"type":"mf.zero.meta.StringAttribute","uuid":"99fb13f5-18b0-4265-af77-71f4d0df94ed"}]},"type":"mf.zero.meta.AttributeMap","uuid":"69686125-9e1d-4d1c-a826-6d9e1270180e"},"dContained":[],"dstElement":{"type":"diagram.editor.model.Entity","uuid":"eeb72cdf-8ba1-4223-85e8-91aeb4153560"},"inConnections":[],"outConnections":[],"points":[],"position":"0,0","properties":[],"size":"0,0,0,0","srcElement":{"type":"diagram.editor.model.Entity","uuid":"dfacf62b-3e4c-4e2f-a0a9-c669ecc64dc2"},"syntaxElement":null,"type":"line"},"type":"diagram.editor.model.Connection","uuid":"af0807f8-14c3-4a3d-ab5b-2de4ef8cc02d"},{"content":{"attributes":{"content":{"attributes":[{"content":{"key":"active","value":"false"},"type":"mf.zero.meta.StringAttribute","uuid":"c6e3f1c7-f096-4089-9d3f-04f347f9ff13"},{"content":{"key":"destinationBlockUUID","value":"f5340d4a-b15d-4908-994e-652ac96293b3"},"type":"mf.zero.meta.StringAttribute","uuid":"1b69220a-07fb-40eb-b957-cf924f07fc65"},{"content":{"key":"destinationSessionID","value":3663.0},"type":"mf.zero.meta.RealAttribute","uuid":"5aa8b4e1-e440-4f4e-8118-61476a5b36c2"},{"content":{"key":"destinationUUID","value":"a019e9fb-2431-435e-a915-c82f96eed075"},"type":"mf.zero.meta.StringAttribute","uuid":"51da41ee-1620-4346-9a82-a3c9a8217a18"},{"content":{"key":"fade","value":"none"},"type":"mf.zero.meta.StringAttribute","uuid":"1b866404-c527-4174-9e60-4cbd3c1dc5f1"},{"content":{"key":"linecolor","value":"rgb(66, 66, 66)"},"type":"mf.zero.meta.StringAttribute","uuid":"e9427cb6-cb68-4435-b2b8-595f23260b2b"},{"content":{"key":"linewidth","value":1.0},"type":"mf.zero.meta.RealAttribute","uuid":"39cc640e-bcb0-4409-9560-4e761956814b"},{"content":{"key":"sourceBlockUUID","value":"90c5ed34-88b5-4983-a2e9-0e27ee46569d"},"type":"mf.zero.meta.StringAttribute","uuid":"628cc3f4-5144-4ff5-9ddb-3347e587fce9"},{"content":{"key":"sourceSessionID","value":5025.0},"type":"mf.zero.meta.RealAttribute","uuid":"ddc2e34e-2b96-49fb-9a4e-526a9b4099a9"},{"content":{"key":"sourceUUID","value":"3adcfa50-c55f-428f-8274-f042a30c7b64"},"type":"mf.zero.meta.StringAttribute","uuid":"a78d6701-4890-4900-9e71-0c6b0b33f24b"},{"content":{"key":"type","value":"productLine"},"type":"mf.zero.meta.StringAttribute","uuid":"2affa70e-3835-4395-8576-45337d958c28"},{"content":{"key":"visible","value":"true"},"type":"mf.zero.meta.StringAttribute","uuid":"ecfe204b-ee4e-43f3-89d5-0d6019bb8e6b"}]},"type":"mf.zero.meta.AttributeMap","uuid":"c179a477-4bb2-41ff-90b6-5f86fba4e8bd"},"dContained":[],"dstElement":{"type":"diagram.editor.model.Entity","uuid":"f5340d4a-b15d-4908-994e-652ac96293b3"},"inConnections":[],"outConnections":[],"points":[],"position":"0,0","properties":[],"size":"0,0,0,0","srcElement":{"type":"diagram.editor.model.Entity","uuid":"90c5ed34-88b5-4983-a2e9-0e27ee46569d"},"syntaxElement":null,"type":"line"},"type":"diagram.editor.model.Connection","uuid":"e2a893dc-e44d-4c75-b853-793e3667fa76"},{"content":{"attributes":{"content":{"attributes":[{"content":{"key":"active","value":"false"},"type":"mf.zero.meta.StringAttribute","uuid":"38552bd0-03b9-4b1e-8558-e0f99e81c0c8"},{"content":{"key":"destinationBlockUUID","value":"90c5ed34-88b5-4983-a2e9-0e27ee46569d"},"type":"mf.zero.meta.StringAttribute","uuid":"c8bffc92-f666-43bf-9c5f-a697dfb3d87b"},{"content":{"key":"destinationSessionID","value":5025.0},"type":"mf.zero.meta.RealAttribute","uuid":"9c77855e-117c-451b-9ee4-3b333b3edc5a"},{"content":{"key":"destinationUUID","value":"3adcfa50-c55f-428f-8274-f042a30c7b64"},"type":"mf.zero.meta.StringAttribute","uuid":"12b66e59-ffc3-4bd4-8b27-6144c77b0935"},{"content":{"key":"fade","value":"none"},"type":"mf.zero.meta.StringAttribute","uuid":"fbe666a5-b002-48f3-a0fe-96b08e4e2611"},{"content":{"key":"linecolor","value":"rgb(66, 66, 66)"},"type":"mf.zero.meta.StringAttribute","uuid":"f7272fc8-9c82-4db3-b133-b6517b096bc6"},{"content":{"key":"linewidth","value":1.0},"type":"mf.zero.meta.RealAttribute","uuid":"aa84c6fd-3562-4436-8d92-4c0e205e0ddf"},{"content":{"key":"sourceBlockUUID","value":"8934681d-4c22-4e3a-82a0-e4c41f0fbd2a"},"type":"mf.zero.meta.StringAttribute","uuid":"4bd33215-44c0-4d28-ad9c-d0f2472ec344"},{"content":{"key":"sourceSessionID","value":3624.0},"type":"mf.zero.meta.RealAttribute","uuid":"be3fb31c-10ea-4c5d-86d4-77c9018c22a7"},{"content":{"key":"sourceUUID","value":"8cbeae0d-caab-424d-85d6-243e7930e46f"},"type":"mf.zero.meta.StringAttribute","uuid":"a29345a4-31bc-47e1-b30e-3ad1b07ce2ca"},{"content":{"key":"type","value":"reactantLine"},"type":"mf.zero.meta.StringAttribute","uuid":"c1d61e36-6a38-4783-bb56-813e6d4de8be"},{"content":{"key":"visible","value":"true"},"type":"mf.zero.meta.StringAttribute","uuid":"f8f0612c-b48e-4e3c-8b8f-a2d05e5417ca"}]},"type":"mf.zero.meta.AttributeMap","uuid":"66d7a582-a985-4c84-a034-cfd7d22ba3bf"},"dContained":[],"dstElement":{"type":"diagram.editor.model.Entity","uuid":"90c5ed34-88b5-4983-a2e9-0e27ee46569d"},"inConnections":[],"outConnections":[],"points":[],"position":"0,0","properties":[],"size":"0,0,0,0","srcElement":{"type":"diagram.editor.model.Entity","uuid":"8934681d-4c22-4e3a-82a0-e4c41f0fbd2a"},"syntaxElement":null,"type":"line"},"type":"diagram.editor.model.Connection","uuid":"8b51016d-ab23-4a8a-b0b9-ab7f92eabc9f"},{"content":{"attributes":{"content":{"attributes":[{"content":{"key":"active","value":"false"},"type":"mf.zero.meta.StringAttribute","uuid":"ce943f2a-2336-43ab-bf15-2f6449642b54"},{"content":{"key":"destinationBlockUUID","value":"504c50e4-58a2-4604-a160-221557820f1d"},"type":"mf.zero.meta.StringAttribute","uuid":"bf1391ba-a1b4-4771-98f2-e20fbf950b9e"},{"content":{"key":"destinationSessionID","value":3662.0},"type":"mf.zero.meta.RealAttribute","uuid":"d4c1b7a3-989d-40af-84f7-528b1bd7eeca"},{"content":{"key":"destinationUUID","value":"07065f37-6687-4996-8d48-e46b2b505ade"},"type":"mf.zero.meta.StringAttribute","uuid":"43493312-ea3d-4f8b-803e-97be46ad0d74"},{"content":{"key":"fade","value":"none"},"type":"mf.zero.meta.StringAttribute","uuid":"b7b8a82e-9db9-4245-a1d0-283da34b7848"},{"content":{"key":"linecolor","value":"rgb(66, 66, 66)"},"type":"mf.zero.meta.StringAttribute","uuid":"3687b8ef-6fe1-4e35-9dc8-9a2337d92d7d"},{"content":{"key":"linewidth","value":1.0},"type":"mf.zero.meta.RealAttribute","uuid":"71763658-1149-4963-be57-e344c8b061b6"},{"content":{"key":"sourceBlockUUID","value":"55a0ec9c-3cc0-46bf-be90-78361fb58c50"},"type":"mf.zero.meta.StringAttribute","uuid":"5337ddfc-371c-4a68-821e-e6139777b1f5"},{"content":{"key":"sourceSessionID","value":4963.0},"type":"mf.zero.meta.RealAttribute","uuid":"23e7dddf-3114-486b-8a34-6f20fd0ea30e"},{"content":{"key":"sourceUUID","value":"40ca0efc-565d-43d0-aafe-d377d88f0ed9"},"type":"mf.zero.meta.StringAttribute","uuid":"520589d2-4852-4b94-b8fe-2ddd4a9bb2c0"},{"content":{"key":"type","value":"productLine"},"type":"mf.zero.meta.StringAttribute","uuid":"03a0e9f6-c7cc-475a-9353-01d7316152a0"},{"content":{"key":"visible","value":"true"},"type":"mf.zero.meta.StringAttribute","uuid":"3d760c46-0ac6-43ca-bb1d-e0e5f0786242"}]},"type":"mf.zero.meta.AttributeMap","uuid":"2267ae48-627c-4aee-9336-0791afb1594e"},"dContained":[],"dstElement":{"type":"diagram.editor.model.Entity","uuid":"504c50e4-58a2-4604-a160-221557820f1d"},"inConnections":[],"outConnections":[],"points":[],"position":"0,0","properties":[],"size":"0,0,0,0","srcElement":{"type":"diagram.editor.model.Entity","uuid":"55a0ec9c-3cc0-46bf-be90-78361fb58c50"},"syntaxElement":null,"type":"line"},"type":"diagram.editor.model.Connection","uuid":"8a966428-938c-4f59-bcae-3eab9255d3fe"},{"content":{"attributes":{"content":{"attributes":[{"content":{"key":"active","value":"false"},"type":"mf.zero.meta.StringAttribute","uuid":"c2bae350-a27a-4634-b678-764e647ee9d2"},{"content":{"key":"destinationBlockUUID","value":"55a0ec9c-3cc0-46bf-be90-78361fb58c50"},"type":"mf.zero.meta.StringAttribute","uuid":"e687b347-0732-4ba1-a41e-088e9d260cd2"},{"content":{"key":"destinationSessionID","value":4963.0},"type":"mf.zero.meta.RealAttribute","uuid":"9092e07f-f063-48dc-95d7-ce557334bd8b"},{"content":{"key":"destinationUUID","value":"40ca0efc-565d-43d0-aafe-d377d88f0ed9"},"type":"mf.zero.meta.StringAttribute","uuid":"6f938edd-2f53-42b3-9104-8a004a0b2982"},{"content":{"key":"fade","value":"none"},"type":"mf.zero.meta.StringAttribute","uuid":"49420bde-b93e-4c2a-ab80-322b7e009476"},{"content":{"key":"linecolor","value":"rgb(66, 66, 66)"},"type":"mf.zero.meta.StringAttribute","uuid":"b0b60de6-e51c-4d7a-91b8-fb3d1ac13595"},{"content":{"key":"linewidth","value":1.0},"type":"mf.zero.meta.RealAttribute","uuid":"df53829f-dba9-4569-b777-a2d54262d842"},{"content":{"key":"sourceBlockUUID","value":"3f68d2e3-87df-4897-9943-90c07c55264a"},"type":"mf.zero.meta.StringAttribute","uuid":"0e09b68d-1c40-4b48-bed4-29279eb9e4d0"},{"content":{"key":"sourceSessionID","value":3623.0},"type":"mf.zero.meta.RealAttribute","uuid":"723256c2-a46b-407a-9537-25a20c817e2d"},{"content":{"key":"sourceUUID","value":"b846b519-b5e8-4e37-a6b4-42696e1a0f67"},"type":"mf.zero.meta.StringAttribute","uuid":"23e93be8-74c5-476f-bcbc-e6a22716adcc"},{"content":{"key":"type","value":"reactantLine"},"type":"mf.zero.meta.StringAttribute","uuid":"1baf8572-7ea1-4515-8035-d51653745d18"},{"content":{"key":"visible","value":"true"},"type":"mf.zero.meta.StringAttribute","uuid":"d98870a9-0b78-4f40-b198-274a35d04f28"}]},"type":"mf.zero.meta.AttributeMap","uuid":"0b137c12-2111-48d9-90be-d34a0b527c1f"},"dContained":[],"dstElement":{"type":"diagram.editor.model.Entity","uuid":"55a0ec9c-3cc0-46bf-be90-78361fb58c50"},"inConnections":[],"outConnections":[],"points":[],"position":"0,0","properties":[],"size":"0,0,0,0","srcElement":{"type":"diagram.editor.model.Entity","uuid":"3f68d2e3-87df-4897-9943-90c07c55264a"},"syntaxElement":null,"type":"line"},"type":"diagram.editor.model.Connection","uuid":"40a01f78-d17e-4e70-81b7-04d5e13bd0c3"},{"content":{"attributes":{"content":{"attributes":[{"content":{"key":"active","value":"false"},"type":"mf.zero.meta.StringAttribute","uuid":"4c3ca448-0225-4f30-82eb-4366ad004d00"},{"content":{"key":"destinationBlockUUID","value":"31988688-d93c-47ea-a8b2-c48f4e4051da"},"type":"mf.zero.meta.StringAttribute","uuid":"106c1cd6-2237-423b-9c5d-b2be3671b48f"},{"content":{"key":"destinationSessionID","value":3661.0},"type":"mf.zero.meta.RealAttribute","uuid":"39fc4012-006f-4925-b3b5-75955b889c23"},{"content":{"key":"destinationUUID","value":"73a1d4b4-2900-47ba-bab9-5fbc61715c4f"},"type":"mf.zero.meta.StringAttribute","uuid":"4d15ca3d-ebb3-4dfc-89c8-60da1da556aa"},{"content":{"key":"fade","value":"none"},"type":"mf.zero.meta.StringAttribute","uuid":"f0a64127-2c7b-4d55-a337-21b2d7f5800f"},{"content":{"key":"linecolor","value":"rgb(66, 66, 66)"},"type":"mf.zero.meta.StringAttribute","uuid":"1a4602b5-811d-4b40-a7cf-a712fe4fcbe7"},{"content":{"key":"linewidth","value":1.0},"type":"mf.zero.meta.RealAttribute","uuid":"01ee3c02-5a1d-4e23-9446-104bc2e552d5"},{"content":{"key":"sourceBlockUUID","value":"cfb11f1b-3c33-4a42-8ff3-1edd1341b461"},"type":"mf.zero.meta.StringAttribute","uuid":"84ab0bfe-60d2-43c7-b1a0-81c8556613ce"},{"content":{"key":"sourceSessionID","value":4961.0},"type":"mf.zero.meta.RealAttribute","uuid":"f457dc8e-208c-47c9-a744-f278640e2e59"},{"content":{"key":"sourceUUID","value":"264ea3be-2f48-4857-8a82-d96d43232879"},"type":"mf.zero.meta.StringAttribute","uuid":"7fc4d825-1394-4141-ad11-8580dfa88e2e"},{"content":{"key":"type","value":"productLine"},"type":"mf.zero.meta.StringAttribute","uuid":"cf39386c-949b-4a44-b661-3caa585eddd6"},{"content":{"key":"visible","value":"true"},"type":"mf.zero.meta.StringAttribute","uuid":"ffbe5448-07be-4c0d-84ec-d239803e994b"}]},"type":"mf.zero.meta.AttributeMap","uuid":"b887babb-1cdf-4790-87eb-0faff7dd118a"},"dContained":[],"dstElement":{"type":"diagram.editor.model.Entity","uuid":"31988688-d93c-47ea-a8b2-c48f4e4051da"},"inConnections":[],"outConnections":[],"points":[],"position":"0,0","properties":[],"size":"0,0,0,0","srcElement":{"type":"diagram.editor.model.Entity","uuid":"cfb11f1b-3c33-4a42-8ff3-1edd1341b461"},"syntaxElement":null,"type":"line"},"type":"diagram.editor.model.Connection","uuid":"e503a01e-823c-420a-a8b2-e1625cd02aba"},{"content":{"attributes":{"content":{"attributes":[{"content":{"key":"active","value":"false"},"type":"mf.zero.meta.StringAttribute","uuid":"cb2218ad-0227-4562-9c84-8b3b5013015b"},{"content":{"key":"destinationBlockUUID","value":"cfb11f1b-3c33-4a42-8ff3-1edd1341b461"},"type":"mf.zero.meta.StringAttribute","uuid":"112f949b-cd79-4e4e-ba92-50229f3f9f5e"},{"content":{"key":"destinationSessionID","value":4961.0},"type":"mf.zero.meta.RealAttribute","uuid":"7b11ab02-9140-42d0-bc8a-b458027ea8ad"},{"content":{"key":"destinationUUID","value":"264ea3be-2f48-4857-8a82-d96d43232879"},"type":"mf.zero.meta.StringAttribute","uuid":"f839af3a-5a8e-4f07-be28-3303a281c279"},{"content":{"key":"fade","value":"none"},"type":"mf.zero.meta.StringAttribute","uuid":"cbfa63fa-bbca-4053-8f6f-610b937700d6"},{"content":{"key":"linecolor","value":"rgb(66, 66, 66)"},"type":"mf.zero.meta.StringAttribute","uuid":"61226795-edea-4710-b41c-1d4d4703a6bb"},{"content":{"key":"linewidth","value":1.0},"type":"mf.zero.meta.RealAttribute","uuid":"e627252b-5dcb-4701-af78-6f977a47fcab"},{"content":{"key":"sourceBlockUUID","value":"a864ab92-3a19-4265-926d-5d5da8a48c36"},"type":"mf.zero.meta.StringAttribute","uuid":"3d7426b4-317f-4257-9d32-66ca48a4b680"},{"content":{"key":"sourceSessionID","value":3622.0},"type":"mf.zero.meta.RealAttribute","uuid":"34a44698-0248-4c79-b009-65eec87f0223"},{"content":{"key":"sourceUUID","value":"64558ab2-ffa7-40e4-845a-8c81097f5ade"},"type":"mf.zero.meta.StringAttribute","uuid":"f73efbc7-f2a1-48fc-b530-79bb90ba506d"},{"content":{"key":"type","value":"reactantLine"},"type":"mf.zero.meta.StringAttribute","uuid":"cdfae8da-9029-457e-b9d7-813fa9cb714b"},{"content":{"key":"visible","value":"true"},"type":"mf.zero.meta.StringAttribute","uuid":"25e67801-cb29-4497-9f2c-33fb38432535"}]},"type":"mf.zero.meta.AttributeMap","uuid":"627c79d9-52e6-4fdb-a896-87da2c293afd"},"dContained":[],"dstElement":{"type":"diagram.editor.model.Entity","uuid":"cfb11f1b-3c33-4a42-8ff3-1edd1341b461"},"inConnections":[],"outConnections":[],"points":[],"position":"0,0","properties":[],"size":"0,0,0,0","srcElement":{"type":"diagram.editor.model.Entity","uuid":"a864ab92-3a19-4265-926d-5d5da8a48c36"},"syntaxElement":null,"type":"line"},"type":"diagram.editor.model.Connection","uuid":"c6ad288b-6d92-4935-9ce4-45b266dad4f9"},{"content":{"attributes":{"content":{"attributes":[{"content":{"key":"active","value":"false"},"type":"mf.zero.meta.StringAttribute","uuid":"9b6c8ef5-28e6-4eb5-875c-3037aae6c2d7"},{"content":{"key":"destinationBlockUUID","value":"a14f84f7-8539-4538-888a-485189f3de27"},"type":"mf.zero.meta.StringAttribute","uuid":"0effd01d-8b28-4cc5-876a-3336606b1835"},{"content":{"key":"destinationSessionID","value":3660.0},"type":"mf.zero.meta.RealAttribute","uuid":"cc0763d1-3451-4ae0-921a-9e99171f76c3"},{"content":{"key":"destinationUUID","value":"3bf274a2-df6c-4c36-aeac-a7d0b229d002"},"type":"mf.zero.meta.StringAttribute","uuid":"82bcb823-a9af-444d-b57e-94c167423dae"},{"content":{"key":"fade","value":"none"},"type":"mf.zero.meta.StringAttribute","uuid":"701bb38b-5b0a-4137-9e6e-ddc3dff51ba7"},{"content":{"key":"linecolor","value":"rgb(66, 66, 66)"},"type":"mf.zero.meta.StringAttribute","uuid":"0c710a46-1dc6-4fe5-ab39-55fb6d0cd9f2"},{"content":{"key":"linewidth","value":1.0},"type":"mf.zero.meta.RealAttribute","uuid":"6af07f95-368a-4f6b-a4c5-342f4758e45a"},{"content":{"key":"sourceBlockUUID","value":"2719aa2b-a067-4009-9b81-df16141c007d"},"type":"mf.zero.meta.StringAttribute","uuid":"16ecbada-dc77-42e3-9fd1-7fb111b5f27c"},{"content":{"key":"sourceSessionID","value":4959.0},"type":"mf.zero.meta.RealAttribute","uuid":"aa1cb8b1-8d3a-4149-b851-836a490095ac"},{"content":{"key":"sourceUUID","value":"854bf063-70c9-4b74-8571-bbcc2b1f8e93"},"type":"mf.zero.meta.StringAttribute","uuid":"19c94d21-7009-4cf4-95da-d2274fb7ef73"},{"content":{"key":"type","value":"productLine"},"type":"mf.zero.meta.StringAttribute","uuid":"fb5e604b-8c00-4b98-99a4-9f728d6a6a07"},{"content":{"key":"visible","value":"true"},"type":"mf.zero.meta.StringAttribute","uuid":"69d1bc2d-8ae7-4ec3-b504-1c3fe42b248d"}]},"type":"mf.zero.meta.AttributeMap","uuid":"33479c8a-31e4-4f60-911a-2a5a713c75eb"},"dContained":[],"dstElement":{"type":"diagram.editor.model.Entity","uuid":"a14f84f7-8539-4538-888a-485189f3de27"},"inConnections":[],"outConnections":[],"points":[],"position":"0,0","properties":[],"size":"0,0,0,0","srcElement":{"type":"diagram.editor.model.Entity","uuid":"2719aa2b-a067-4009-9b81-df16141c007d"},"syntaxElement":null,"type":"line"},"type":"diagram.editor.model.Connection","uuid":"a21f2ff4-0b27-4319-a80d-6dbadcddecd2"},{"content":{"attributes":{"content":{"attributes":[{"content":{"key":"active","value":"false"},"type":"mf.zero.meta.StringAttribute","uuid":"46131a84-acee-4006-a1f0-1857bae2a9a8"},{"content":{"key":"destinationBlockUUID","value":"2719aa2b-a067-4009-9b81-df16141c007d"},"type":"mf.zero.meta.StringAttribute","uuid":"dd3fde51-a040-4479-a2da-3f8bfcee5ae3"},{"content":{"key":"destinationSessionID","value":4959.0},"type":"mf.zero.meta.RealAttribute","uuid":"d6439916-9137-4103-af28-34c19d2c2889"},{"content":{"key":"destinationUUID","value":"854bf063-70c9-4b74-8571-bbcc2b1f8e93"},"type":"mf.zero.meta.StringAttribute","uuid":"31ac4c39-d614-4fbe-8682-6600befd63df"},{"content":{"key":"fade","value":"none"},"type":"mf.zero.meta.StringAttribute","uuid":"6a577a94-cb3d-4dc3-9c2d-654962cd3115"},{"content":{"key":"linecolor","value":"rgb(66, 66, 66)"},"type":"mf.zero.meta.StringAttribute","uuid":"daad0fca-00e5-4143-8cd9-03118dec2de7"},{"content":{"key":"linewidth","value":1.0},"type":"mf.zero.meta.RealAttribute","uuid":"dce71734-1d44-4daf-b88a-7a085d8e0c70"},{"content":{"key":"sourceBlockUUID","value":"2e866d73-ed85-4261-b0ca-7d63d8f48c76"},"type":"mf.zero.meta.StringAttribute","uuid":"7f69c490-40cc-472b-93db-67c27c0e77d3"},{"content":{"key":"sourceSessionID","value":3621.0},"type":"mf.zero.meta.RealAttribute","uuid":"13faa3e3-e625-4b78-870e-310db46fdd98"},{"content":{"key":"sourceUUID","value":"6694bdc0-d6e1-482a-afa7-2e46b9c3a981"},"type":"mf.zero.meta.StringAttribute","uuid":"18cfbc40-9102-42c6-8b25-dff0b724676e"},{"content":{"key":"type","value":"reactantLine"},"type":"mf.zero.meta.StringAttribute","uuid":"965e4309-2cb5-46df-a8a8-627fa76c2674"},{"content":{"key":"visible","value":"true"},"type":"mf.zero.meta.StringAttribute","uuid":"c28e136e-e169-406a-8bf4-abc50ae402ed"}]},"type":"mf.zero.meta.AttributeMap","uuid":"6885e843-3058-4b68-8fc8-5c279f34d2a3"},"dContained":[],"dstElement":{"type":"diagram.editor.model.Entity","uuid":"2719aa2b-a067-4009-9b81-df16141c007d"},"inConnections":[],"outConnections":[],"points":[],"position":"0,0","properties":[],"size":"0,0,0,0","srcElement":{"type":"diagram.editor.model.Entity","uuid":"2e866d73-ed85-4261-b0ca-7d63d8f48c76"},"syntaxElement":null,"type":"line"},"type":"diagram.editor.model.Connection","uuid":"e177a70c-6fad-4770-bd74-ed12341e00b4"},{"content":{"attributes":{"content":{"attributes":[{"content":{"key":"active","value":"false"},"type":"mf.zero.meta.StringAttribute","uuid":"e1a1dd41-f180-4d64-bf2d-2b04e62af3dc"},{"content":{"key":"destinationBlockUUID","value":"2a1224db-7d40-4ab4-807d-190df99a56ce"},"type":"mf.zero.meta.StringAttribute","uuid":"96702bb1-47a8-40d7-9f19-2a233ef593cb"},{"content":{"key":"destinationSessionID","value":3659.0},"type":"mf.zero.meta.RealAttribute","uuid":"94f0e76b-93e3-4511-a7b9-cddb89557159"},{"content":{"key":"destinationUUID","value":"72dd4773-786b-49e2-a865-164587f2a9cd"},"type":"mf.zero.meta.StringAttribute","uuid":"461f408a-b07f-495d-8138-f6eb3d26ac92"},{"content":{"key":"fade","value":"none"},"type":"mf.zero.meta.StringAttribute","uuid":"53f87da1-535c-4eff-b8fa-baaaa2f7cc21"},{"content":{"key":"linecolor","value":"rgb(66, 66, 66)"},"type":"mf.zero.meta.StringAttribute","uuid":"7684b539-8dbe-425f-9f00-6ccc8d01eac8"},{"content":{"key":"linewidth","value":1.0},"type":"mf.zero.meta.RealAttribute","uuid":"e2c83f0e-af9e-4757-95d7-ddd844e32e50"},{"content":{"key":"sourceBlockUUID","value":"6171422d-d0af-4d86-a798-f9aa7b85f59b"},"type":"mf.zero.meta.StringAttribute","uuid":"6dcd462f-8db7-4f2e-97e5-1e1b5a7cde8d"},{"content":{"key":"sourceSessionID","value":4957.0},"type":"mf.zero.meta.RealAttribute","uuid":"712f91b0-736a-4c9f-a20e-f32a5b1f1b0c"},{"content":{"key":"sourceUUID","value":"966a5626-f099-4ad1-b3f3-00a1fde697ad"},"type":"mf.zero.meta.StringAttribute","uuid":"bfe61b30-7584-4825-9c20-266177bc5918"},{"content":{"key":"type","value":"productLine"},"type":"mf.zero.meta.StringAttribute","uuid":"99dd1f4d-d151-4ffe-9cd7-f312d64384b1"},{"content":{"key":"visible","value":"true"},"type":"mf.zero.meta.StringAttribute","uuid":"300103e7-08ad-40f9-9814-d0b0c5fe775c"}]},"type":"mf.zero.meta.AttributeMap","uuid":"e7d3ce45-2ed3-48cb-9d76-8a2bf42bd592"},"dContained":[],"dstElement":{"type":"diagram.editor.model.Entity","uuid":"2a1224db-7d40-4ab4-807d-190df99a56ce"},"inConnections":[],"outConnections":[],"points":[],"position":"0,0","properties":[],"size":"0,0,0,0","srcElement":{"type":"diagram.editor.model.Entity","uuid":"6171422d-d0af-4d86-a798-f9aa7b85f59b"},"syntaxElement":null,"type":"line"},"type":"diagram.editor.model.Connection","uuid":"a59f6f72-6202-41a6-9135-7292ae1844f0"},{"content":{"attributes":{"content":{"attributes":[{"content":{"key":"active","value":"false"},"type":"mf.zero.meta.StringAttribute","uuid":"0ba25910-d8b3-45b9-93cf-d0f8d5ab1d3e"},{"content":{"key":"destinationBlockUUID","value":"6171422d-d0af-4d86-a798-f9aa7b85f59b"},"type":"mf.zero.meta.StringAttribute","uuid":"f12398c5-640a-448e-b167-33c4a52bc52b"},{"content":{"key":"destinationSessionID","value":4957.0},"type":"mf.zero.meta.RealAttribute","uuid":"62dd1ea3-7e19-4c08-99f4-f50a95c55d66"},{"content":{"key":"destinationUUID","value":"966a5626-f099-4ad1-b3f3-00a1fde697ad"},"type":"mf.zero.meta.StringAttribute","uuid":"8eec127f-35b7-4604-936f-47f76173cb6e"},{"content":{"key":"fade","value":"none"},"type":"mf.zero.meta.StringAttribute","uuid":"39233229-5d4b-4c25-90cf-e995d465f93b"},{"content":{"key":"linecolor","value":"rgb(66, 66, 66)"},"type":"mf.zero.meta.StringAttribute","uuid":"a23c8f71-12e4-4075-a744-24ed5f6ef6e8"},{"content":{"key":"linewidth","value":1.0},"type":"mf.zero.meta.RealAttribute","uuid":"9fc61dd0-bc11-4578-8166-c1f5f5eb1dcc"},{"content":{"key":"sourceBlockUUID","value":"245ffa53-dede-4e61-ae86-2a62ae9fe6af"},"type":"mf.zero.meta.StringAttribute","uuid":"1ddd5325-58fe-4b03-94fc-39522ca2e4e8"},{"content":{"key":"sourceSessionID","value":3620.0},"type":"mf.zero.meta.RealAttribute","uuid":"f88e8c4f-c934-4e3f-a4ba-45ae4a46b18d"},{"content":{"key":"sourceUUID","value":"8449aabf-92bd-472f-8a00-73a21e724385"},"type":"mf.zero.meta.StringAttribute","uuid":"34268a80-a7e9-4ab6-856d-6e2736063e33"},{"content":{"key":"type","value":"reactantLine"},"type":"mf.zero.meta.StringAttribute","uuid":"07f55aee-dc1d-4b7c-82a6-fec53d968ae5"},{"content":{"key":"visible","value":"true"},"type":"mf.zero.meta.StringAttribute","uuid":"2b851d7b-7102-4ec0-9a15-9c033cf20024"}]},"type":"mf.zero.meta.AttributeMap","uuid":"c74eb9f8-d81d-4964-a291-d49ef6567f0a"},"dContained":[],"dstElement":{"type":"diagram.editor.model.Entity","uuid":"6171422d-d0af-4d86-a798-f9aa7b85f59b"},"inConnections":[],"outConnections":[],"points":[],"position":"0,0","properties":[],"size":"0,0,0,0","srcElement":{"type":"diagram.editor.model.Entity","uuid":"245ffa53-dede-4e61-ae86-2a62ae9fe6af"},"syntaxElement":null,"type":"line"},"type":"diagram.editor.model.Connection","uuid":"11acd045-e2c1-4e0d-807b-72484d87150f"},{"content":{"attributes":{"content":{"attributes":[{"content":{"key":"active","value":"false"},"type":"mf.zero.meta.StringAttribute","uuid":"dd1f846a-4c84-4237-b0ef-3eb83074ed42"},{"content":{"key":"destinationBlockUUID","value":"81578634-e772-4fc8-82e2-ba0ca784608c"},"type":"mf.zero.meta.StringAttribute","uuid":"cbdbc05d-d916-4cb8-860b-42212e02f319"},{"content":{"key":"destinationSessionID","value":3658.0},"type":"mf.zero.meta.RealAttribute","uuid":"0a85240d-54bb-4ce2-a581-8c07d96ddf8f"},{"content":{"key":"destinationUUID","value":"654e7446-efdd-4e24-8a88-634a7d5cb114"},"type":"mf.zero.meta.StringAttribute","uuid":"31e1ccc1-0f8f-487f-94e4-5bfb5895213b"},{"content":{"key":"fade","value":"none"},"type":"mf.zero.meta.StringAttribute","uuid":"a7afdc35-de1f-444e-82a0-0257f1fcaa3a"},{"content":{"key":"linecolor","value":"rgb(66, 66, 66)"},"type":"mf.zero.meta.StringAttribute","uuid":"6a692866-f9f2-4d50-957a-a15b641fd7f9"},{"content":{"key":"linewidth","value":1.0},"type":"mf.zero.meta.RealAttribute","uuid":"d9e22fae-fd06-4456-8fed-545275a8949e"},{"content":{"key":"sourceBlockUUID","value":"0190f0c6-b8a1-4521-8524-2d5c0747a8b9"},"type":"mf.zero.meta.StringAttribute","uuid":"6f04e751-ce7b-45f3-b2ee-da55534f26fb"},{"content":{"key":"sourceSessionID","value":4955.0},"type":"mf.zero.meta.RealAttribute","uuid":"40b72990-8181-446f-a1b5-9e6b2943de8d"},{"content":{"key":"sourceUUID","value":"236a5e5a-6cdf-43cf-bb1d-fa9927f10c75"},"type":"mf.zero.meta.StringAttribute","uuid":"265279ca-85d2-4777-b3bc-bbe29a55918a"},{"content":{"key":"type","value":"productLine"},"type":"mf.zero.meta.StringAttribute","uuid":"1bcd4a14-f34e-469a-8ccf-5d1897f98e24"},{"content":{"key":"visible","value":"true"},"type":"mf.zero.meta.StringAttribute","uuid":"a51c362e-2ac6-4da7-abda-6057365b11bf"}]},"type":"mf.zero.meta.AttributeMap","uuid":"d39b794a-0835-49e0-b9c1-cb0afd00115f"},"dContained":[],"dstElement":{"type":"diagram.editor.model.Entity","uuid":"81578634-e772-4fc8-82e2-ba0ca784608c"},"inConnections":[],"outConnections":[],"points":[],"position":"0,0","properties":[],"size":"0,0,0,0","srcElement":{"type":"diagram.editor.model.Entity","uuid":"0190f0c6-b8a1-4521-8524-2d5c0747a8b9"},"syntaxElement":null,"type":"line"},"type":"diagram.editor.model.Connection","uuid":"056937fe-70e4-4676-9531-0b5291a9846e"},{"content":{"attributes":{"content":{"attributes":[{"content":{"key":"active","value":"false"},"type":"mf.zero.meta.StringAttribute","uuid":"1368774f-3ca6-4903-ad68-3b5685c64459"},{"content":{"key":"destinationBlockUUID","value":"0190f0c6-b8a1-4521-8524-2d5c0747a8b9"},"type":"mf.zero.meta.StringAttribute","uuid":"49bcb189-fb7c-4f3b-8425-6752e1b17412"},{"content":{"key":"destinationSessionID","value":4955.0},"type":"mf.zero.meta.RealAttribute","uuid":"0e4215c5-dca8-421f-808a-862991988126"},{"content":{"key":"destinationUUID","value":"236a5e5a-6cdf-43cf-bb1d-fa9927f10c75"},"type":"mf.zero.meta.StringAttribute","uuid":"62cf944c-7a48-416b-8577-b408b0c672b0"},{"content":{"key":"fade","value":"none"},"type":"mf.zero.meta.StringAttribute","uuid":"c255ce15-e29d-466a-a8dc-04744bd29e69"},{"content":{"key":"linecolor","value":"rgb(66, 66, 66)"},"type":"mf.zero.meta.StringAttribute","uuid":"360ea14c-b273-46a8-9330-5cdaf966f4f0"},{"content":{"key":"linewidth","value":1.0},"type":"mf.zero.meta.RealAttribute","uuid":"15c89792-f96b-401d-8124-6b5aab9bece5"},{"content":{"key":"sourceBlockUUID","value":"165f85bd-17ef-4be6-ad8f-694db52edf58"},"type":"mf.zero.meta.StringAttribute","uuid":"649a23db-23b1-49b7-82e1-f0bf22e74c21"},{"content":{"key":"sourceSessionID","value":3619.0},"type":"mf.zero.meta.RealAttribute","uuid":"d7d91b9c-cd1b-42e6-9cb7-20646236a4de"},{"content":{"key":"sourceUUID","value":"77ca7266-a3d6-4979-8f69-971d5a4de787"},"type":"mf.zero.meta.StringAttribute","uuid":"001b1586-f00f-48ca-902c-8f875a27637c"},{"content":{"key":"type","value":"reactantLine"},"type":"mf.zero.meta.StringAttribute","uuid":"7175baee-95f4-489f-9b56-713e3bb957ec"},{"content":{"key":"visible","value":"true"},"type":"mf.zero.meta.StringAttribute","uuid":"fc905d7e-4d4d-4aa6-a3d5-cb5c795437c8"}]},"type":"mf.zero.meta.AttributeMap","uuid":"bac69477-50ba-4bae-a55a-1bab0f739d5a"},"dContained":[],"dstElement":{"type":"diagram.editor.model.Entity","uuid":"0190f0c6-b8a1-4521-8524-2d5c0747a8b9"},"inConnections":[],"outConnections":[],"points":[],"position":"0,0","properties":[],"size":"0,0,0,0","srcElement":{"type":"diagram.editor.model.Entity","uuid":"165f85bd-17ef-4be6-ad8f-694db52edf58"},"syntaxElement":null,"type":"line"},"type":"diagram.editor.model.Connection","uuid":"75038d78-39ad-402e-a50b-522b0ac95a20"},{"content":{"attributes":{"content":{"attributes":[{"content":{"key":"active","value":"false"},"type":"mf.zero.meta.StringAttribute","uuid":"6b1b789b-0332-49cc-ba22-c438ff4639ed"},{"content":{"key":"destinationBlockUUID","value":"8f9a8f30-9db5-47b0-8ee4-097b6c117609"},"type":"mf.zero.meta.StringAttribute","uuid":"490e321c-398f-434c-a2d3-e903ed6780fe"},{"content":{"key":"destinationSessionID","value":3657.0},"type":"mf.zero.meta.RealAttribute","uuid":"82f1d35e-526e-4be3-a0a6-414c7e11ef8f"},{"content":{"key":"destinationUUID","value":"0fed4c81-abc0-46fb-aeb5-a07a8df2eb05"},"type":"mf.zero.meta.StringAttribute","uuid":"8cae6022-ccb5-447a-b1fe-a9365594a8ed"},{"content":{"key":"fade","value":"none"},"type":"mf.zero.meta.StringAttribute","uuid":"d6b5f01c-8e20-4fd7-96df-9f05e2518864"},{"content":{"key":"linecolor","value":"rgb(66, 66, 66)"},"type":"mf.zero.meta.StringAttribute","uuid":"f97389c8-4762-46b9-90ec-0ac271f11285"},{"content":{"key":"linewidth","value":1.0},"type":"mf.zero.meta.RealAttribute","uuid":"ccae6294-65f5-4a7f-8002-0fd3d35de9ab"},{"content":{"key":"sourceBlockUUID","value":"f622786c-f0ee-4d91-9609-5f0e2fc77894"},"type":"mf.zero.meta.StringAttribute","uuid":"37b4b4c3-c787-4761-8df4-9b7292325bd8"},{"content":{"key":"sourceSessionID","value":4953.0},"type":"mf.zero.meta.RealAttribute","uuid":"42693b54-cd9d-4b82-8598-a1becfc6d769"},{"content":{"key":"sourceUUID","value":"00f9416a-d71d-412b-aacd-097776d415e3"},"type":"mf.zero.meta.StringAttribute","uuid":"5bb3de6a-c8f4-4831-97b4-e03fbe5927ee"},{"content":{"key":"type","value":"productLine"},"type":"mf.zero.meta.StringAttribute","uuid":"365fec6d-5764-4c35-b998-980ba8c6440d"},{"content":{"key":"visible","value":"true"},"type":"mf.zero.meta.StringAttribute","uuid":"d7318183-a5ba-45da-9d4b-58719af46779"}]},"type":"mf.zero.meta.AttributeMap","uuid":"e77c5cd6-8a16-4265-9855-e4241c451a67"},"dContained":[],"dstElement":{"type":"diagram.editor.model.Entity","uuid":"8f9a8f30-9db5-47b0-8ee4-097b6c117609"},"inConnections":[],"outConnections":[],"points":[],"position":"0,0","properties":[],"size":"0,0,0,0","srcElement":{"type":"diagram.editor.model.Entity","uuid":"f622786c-f0ee-4d91-9609-5f0e2fc77894"},"syntaxElement":null,"type":"line"},"type":"diagram.editor.model.Connection","uuid":"c635a805-fb20-4ec0-b95b-4b5670495cd7"},{"content":{"attributes":{"content":{"attributes":[{"content":{"key":"active","value":"false"},"type":"mf.zero.meta.StringAttribute","uuid":"7bb489f6-1d4b-4eb5-ad88-424a3d7b248a"},{"content":{"key":"destinationBlockUUID","value":"f622786c-f0ee-4d91-9609-5f0e2fc77894"},"type":"mf.zero.meta.StringAttribute","uuid":"1ed60e87-489a-493c-8053-a52310ea3c2b"},{"content":{"key":"destinationSessionID","value":4953.0},"type":"mf.zero.meta.RealAttribute","uuid":"eed441c3-637d-40f2-b12a-8a21c8f44606"},{"content":{"key":"destinationUUID","value":"00f9416a-d71d-412b-aacd-097776d415e3"},"type":"mf.zero.meta.StringAttribute","uuid":"f1b58fbb-fde6-42a1-be1a-5727da64c685"},{"content":{"key":"fade","value":"none"},"type":"mf.zero.meta.StringAttribute","uuid":"87a5ca00-2268-4adb-8781-cf1d0f71bf1e"},{"content":{"key":"linecolor","value":"rgb(66, 66, 66)"},"type":"mf.zero.meta.StringAttribute","uuid":"390c91bd-d471-4c73-9e28-89f3444681b3"},{"content":{"key":"linewidth","value":1.0},"type":"mf.zero.meta.RealAttribute","uuid":"c6dccc8c-9e15-4a96-ae65-d4b8b386a01b"},{"content":{"key":"sourceBlockUUID","value":"bb8eb831-dbd7-4a57-a0cb-ca437adaa6ad"},"type":"mf.zero.meta.StringAttribute","uuid":"75036ec0-f3a2-4e5a-a880-c87ddab283f9"},{"content":{"key":"sourceSessionID","value":3618.0},"type":"mf.zero.meta.RealAttribute","uuid":"ab1a5c47-ee38-44e5-a3fb-96c96821c915"},{"content":{"key":"sourceUUID","value":"34be8f85-6a94-4701-b5b9-9836f0aea2a6"},"type":"mf.zero.meta.StringAttribute","uuid":"df93e2ac-d5f7-47ad-9991-22127148b785"},{"content":{"key":"type","value":"reactantLine"},"type":"mf.zero.meta.StringAttribute","uuid":"c9c12dcb-85a7-48f0-b3bb-b1700043621c"},{"content":{"key":"visible","value":"true"},"type":"mf.zero.meta.StringAttribute","uuid":"b4087908-f32d-4138-9e00-2df9c0dd4d1e"}]},"type":"mf.zero.meta.AttributeMap","uuid":"d3b0fc61-9693-4909-b1fa-f5ac01e875b2"},"dContained":[],"dstElement":{"type":"diagram.editor.model.Entity","uuid":"f622786c-f0ee-4d91-9609-5f0e2fc77894"},"inConnections":[],"outConnections":[],"points":[],"position":"0,0","properties":[],"size":"0,0,0,0","srcElement":{"type":"diagram.editor.model.Entity","uuid":"bb8eb831-dbd7-4a57-a0cb-ca437adaa6ad"},"syntaxElement":null,"type":"line"},"type":"diagram.editor.model.Connection","uuid":"9df1f8d0-92d5-4e31-bd91-9a4996b78c62"},{"content":{"attributes":{"content":{"attributes":[{"content":{"key":"active","value":"false"},"type":"mf.zero.meta.StringAttribute","uuid":"9240d49b-5f8d-457d-ac5d-2e6ecf45a978"},{"content":{"key":"destinationBlockUUID","value":"c3501d88-c516-44c9-966a-37107a9ac21f"},"type":"mf.zero.meta.StringAttribute","uuid":"5c0a4805-e5c1-4d29-a9fd-300a584bee23"},{"content":{"key":"destinationSessionID","value":3656.0},"type":"mf.zero.meta.RealAttribute","uuid":"89e7ba27-b362-4567-9225-b8629969f793"},{"content":{"key":"destinationUUID","value":"bd9413d6-a8bd-478d-ac62-c69579c6aeeb"},"type":"mf.zero.meta.StringAttribute","uuid":"edde762c-fdfa-473c-b760-63eebc0f7f9a"},{"content":{"key":"fade","value":"none"},"type":"mf.zero.meta.StringAttribute","uuid":"cba96b76-d984-4bb4-9d71-d49426ae6c61"},{"content":{"key":"linecolor","value":"rgb(66, 66, 66)"},"type":"mf.zero.meta.StringAttribute","uuid":"7ce0f7ee-d236-43fd-9fa8-b5bee8482e37"},{"content":{"key":"linewidth","value":1.0},"type":"mf.zero.meta.RealAttribute","uuid":"74210087-39dc-4f34-85c8-4f4c9c66f8e3"},{"content":{"key":"sourceBlockUUID","value":"24ff4d7a-b0e7-4515-b495-14c5699c2d92"},"type":"mf.zero.meta.StringAttribute","uuid":"c97d511a-c53a-4eb5-9023-20dff319782a"},{"content":{"key":"sourceSessionID","value":4951.0},"type":"mf.zero.meta.RealAttribute","uuid":"6214be9d-be10-4644-86a4-677d4ee385b8"},{"content":{"key":"sourceUUID","value":"44932f3f-4df8-4b4d-8250-a5827158d73c"},"type":"mf.zero.meta.StringAttribute","uuid":"0342c622-2733-4198-857f-080e095df754"},{"content":{"key":"type","value":"productLine"},"type":"mf.zero.meta.StringAttribute","uuid":"acdec338-21b2-4817-a1a4-126cb76e26c7"},{"content":{"key":"visible","value":"true"},"type":"mf.zero.meta.StringAttribute","uuid":"7dc03bfd-1a9f-40fe-98a6-ad4820a87eca"}]},"type":"mf.zero.meta.AttributeMap","uuid":"97c2ccce-459a-4198-bbde-cecbbdf7819a"},"dContained":[],"dstElement":{"type":"diagram.editor.model.Entity","uuid":"c3501d88-c516-44c9-966a-37107a9ac21f"},"inConnections":[],"outConnections":[],"points":[],"position":"0,0","properties":[],"size":"0,0,0,0","srcElement":{"type":"diagram.editor.model.Entity","uuid":"24ff4d7a-b0e7-4515-b495-14c5699c2d92"},"syntaxElement":null,"type":"line"},"type":"diagram.editor.model.Connection","uuid":"ec852482-ee06-4c0c-b754-559d3a6a6d48"},{"content":{"attributes":{"content":{"attributes":[{"content":{"key":"active","value":"false"},"type":"mf.zero.meta.StringAttribute","uuid":"bb0d4c59-28cf-44d2-8a2c-8e07bf5885ad"},{"content":{"key":"destinationBlockUUID","value":"24ff4d7a-b0e7-4515-b495-14c5699c2d92"},"type":"mf.zero.meta.StringAttribute","uuid":"e5b1f0b9-0be2-4248-a0ce-5eaf1ab04968"},{"content":{"key":"destinationSessionID","value":4951.0},"type":"mf.zero.meta.RealAttribute","uuid":"18085875-70b7-4e27-9786-1094453c4318"},{"content":{"key":"destinationUUID","value":"44932f3f-4df8-4b4d-8250-a5827158d73c"},"type":"mf.zero.meta.StringAttribute","uuid":"372c99d2-eb19-4a6f-bc33-36594dfdcaf1"},{"content":{"key":"fade","value":"none"},"type":"mf.zero.meta.StringAttribute","uuid":"ca2d51a8-5e4a-4180-8b00-d87025ad8b84"},{"content":{"key":"linecolor","value":"rgb(66, 66, 66)"},"type":"mf.zero.meta.StringAttribute","uuid":"99969ed3-5035-42a6-bdf1-4eacbd69b4a7"},{"content":{"key":"linewidth","value":1.0},"type":"mf.zero.meta.RealAttribute","uuid":"be64ce13-9bc1-4821-b445-beed2e1565a6"},{"content":{"key":"sourceBlockUUID","value":"6f515fff-13de-472d-b1b8-664c01dcf8eb"},"type":"mf.zero.meta.StringAttribute","uuid":"f70f0e93-6464-4eb4-b6b8-e0a700fedadc"},{"content":{"key":"sourceSessionID","value":3617.0},"type":"mf.zero.meta.RealAttribute","uuid":"0588da1e-2dc3-421e-b659-708c03ffed12"},{"content":{"key":"sourceUUID","value":"79722f4c-de10-4f7e-9ddc-beb16078b325"},"type":"mf.zero.meta.StringAttribute","uuid":"a32b9f61-0c00-4efa-8839-3e4315ddeaf7"},{"content":{"key":"type","value":"reactantLine"},"type":"mf.zero.meta.StringAttribute","uuid":"d4606fad-33c0-4c9a-b887-33410b6a3c34"},{"content":{"key":"visible","value":"true"},"type":"mf.zero.meta.StringAttribute","uuid":"effa45bf-91f4-4f8a-adee-3141aadf3203"}]},"type":"mf.zero.meta.AttributeMap","uuid":"cfd5c17d-3b34-48fc-9a0c-13016e2bd571"},"dContained":[],"dstElement":{"type":"diagram.editor.model.Entity","uuid":"24ff4d7a-b0e7-4515-b495-14c5699c2d92"},"inConnections":[],"outConnections":[],"points":[],"position":"0,0","properties":[],"size":"0,0,0,0","srcElement":{"type":"diagram.editor.model.Entity","uuid":"6f515fff-13de-472d-b1b8-664c01dcf8eb"},"syntaxElement":null,"type":"line"},"type":"diagram.editor.model.Connection","uuid":"9f39ebfe-7676-4165-abf3-c0785c12d7f4"},{"content":{"attributes":{"content":{"attributes":[{"content":{"key":"active","value":"false"},"type":"mf.zero.meta.StringAttribute","uuid":"5dc0081f-55a5-4066-9e67-820bf25e5e61"},{"content":{"key":"destinationBlockUUID","value":"6434708b-467e-4aab-a7fb-d81581596e67"},"type":"mf.zero.meta.StringAttribute","uuid":"229444b4-eaea-453f-a6cf-2d8f291d5aff"},{"content":{"key":"destinationSessionID","value":3655.0},"type":"mf.zero.meta.RealAttribute","uuid":"2a4b3ee6-479e-4067-842a-60214aadb20e"},{"content":{"key":"destinationUUID","value":"43c3daa3-dea0-4928-8138-8fd266e99268"},"type":"mf.zero.meta.StringAttribute","uuid":"327339ba-adb7-4414-b872-087cf67cbcf2"},{"content":{"key":"fade","value":"none"},"type":"mf.zero.meta.StringAttribute","uuid":"748b8f79-3ef9-4e4e-b7f2-e32cfb878016"},{"content":{"key":"linecolor","value":"rgb(66, 66, 66)"},"type":"mf.zero.meta.StringAttribute","uuid":"6590ea8a-f417-4492-9b40-29da79cf37b9"},{"content":{"key":"linewidth","value":1.0},"type":"mf.zero.meta.RealAttribute","uuid":"2f7bfae1-aec8-4a7b-88a6-1d98d50a6284"},{"content":{"key":"sourceBlockUUID","value":"14b2c45c-9446-449d-bcbe-b6cb19634867"},"type":"mf.zero.meta.StringAttribute","uuid":"94dadc01-ef81-45f4-a552-3a63004b04ad"},{"content":{"key":"sourceSessionID","value":4949.0},"type":"mf.zero.meta.RealAttribute","uuid":"58396da0-ea5a-452e-bf18-f8b225942374"},{"content":{"key":"sourceUUID","value":"72f4a0a3-b3ec-4de6-9c17-41662a8a7d34"},"type":"mf.zero.meta.StringAttribute","uuid":"07d91223-52dd-44b2-a594-bb65700b3f60"},{"content":{"key":"type","value":"productLine"},"type":"mf.zero.meta.StringAttribute","uuid":"310a1d2c-91d0-4f47-9daf-abb52c26c839"},{"content":{"key":"visible","value":"true"},"type":"mf.zero.meta.StringAttribute","uuid":"4a35b4fb-c1ae-4889-81ec-a5618cc3a854"}]},"type":"mf.zero.meta.AttributeMap","uuid":"866e2576-2d28-4304-bb07-04b4158fb81f"},"dContained":[],"dstElement":{"type":"diagram.editor.model.Entity","uuid":"6434708b-467e-4aab-a7fb-d81581596e67"},"inConnections":[],"outConnections":[],"points":[],"position":"0,0","properties":[],"size":"0,0,0,0","srcElement":{"type":"diagram.editor.model.Entity","uuid":"14b2c45c-9446-449d-bcbe-b6cb19634867"},"syntaxElement":null,"type":"line"},"type":"diagram.editor.model.Connection","uuid":"2b9a778d-bbcf-4b16-afd4-3a0ba8cc87d1"},{"content":{"attributes":{"content":{"attributes":[{"content":{"key":"active","value":"false"},"type":"mf.zero.meta.StringAttribute","uuid":"84cdf216-1645-469b-bdea-1b3655535524"},{"content":{"key":"destinationBlockUUID","value":"14b2c45c-9446-449d-bcbe-b6cb19634867"},"type":"mf.zero.meta.StringAttribute","uuid":"0974a469-d779-4051-b36c-e77b56fc9a61"},{"content":{"key":"destinationSessionID","value":4949.0},"type":"mf.zero.meta.RealAttribute","uuid":"3d370b7e-e571-4d33-8376-036e1c4d78e7"},{"content":{"key":"destinationUUID","value":"72f4a0a3-b3ec-4de6-9c17-41662a8a7d34"},"type":"mf.zero.meta.StringAttribute","uuid":"60173ce5-5be0-4104-80ca-af24e3d63e2d"},{"content":{"key":"fade","value":"none"},"type":"mf.zero.meta.StringAttribute","uuid":"6ce26237-934b-412e-9fc5-5a90c0173c2f"},{"content":{"key":"linecolor","value":"rgb(66, 66, 66)"},"type":"mf.zero.meta.StringAttribute","uuid":"40284673-9f12-4c04-a3fe-e64e699bcc95"},{"content":{"key":"linewidth","value":1.0},"type":"mf.zero.meta.RealAttribute","uuid":"865a63e4-8cdf-44c6-82ee-2db12fad339c"},{"content":{"key":"sourceBlockUUID","value":"dad791f5-7fbc-436c-ad25-5a2ba6d10588"},"type":"mf.zero.meta.StringAttribute","uuid":"26ce3258-70d7-4cbb-b781-da9d752c6213"},{"content":{"key":"sourceSessionID","value":3616.0},"type":"mf.zero.meta.RealAttribute","uuid":"3b7b6359-f7da-4928-807c-0cf4a7bef969"},{"content":{"key":"sourceUUID","value":"ea946843-e58c-4f5a-8555-e92f060a1b45"},"type":"mf.zero.meta.StringAttribute","uuid":"a1c1741c-029a-42e3-b73a-844f9a9cab11"},{"content":{"key":"type","value":"reactantLine"},"type":"mf.zero.meta.StringAttribute","uuid":"cc8466e9-585f-4911-b5f3-0b16133977f9"},{"content":{"key":"visible","value":"true"},"type":"mf.zero.meta.StringAttribute","uuid":"f1ee28dc-f4d6-4db2-90f8-77da0b3d4c7a"}]},"type":"mf.zero.meta.AttributeMap","uuid":"173ee437-ba1b-49fe-90e8-74b6eafc0830"},"dContained":[],"dstElement":{"type":"diagram.editor.model.Entity","uuid":"14b2c45c-9446-449d-bcbe-b6cb19634867"},"inConnections":[],"outConnections":[],"points":[],"position":"0,0","properties":[],"size":"0,0,0,0","srcElement":{"type":"diagram.editor.model.Entity","uuid":"dad791f5-7fbc-436c-ad25-5a2ba6d10588"},"syntaxElement":null,"type":"line"},"type":"diagram.editor.model.Connection","uuid":"090bc1ea-925a-4246-a01d-436af6dc907b"},{"content":{"attributes":{"content":{"attributes":[{"content":{"key":"active","value":"false"},"type":"mf.zero.meta.StringAttribute","uuid":"0de75485-f904-4daf-a53c-7af544f9a70b"},{"content":{"key":"destinationBlockUUID","value":"3100314f-83cd-428a-a10d-aaa0b3f2304c"},"type":"mf.zero.meta.StringAttribute","uuid":"0864e792-b9e7-40a5-bdee-1d161b5a0a5c"},{"content":{"key":"destinationSessionID","value":3654.0},"type":"mf.zero.meta.RealAttribute","uuid":"79df14af-2c2d-4248-ada0-c3025a8404ff"},{"content":{"key":"destinationUUID","value":"1526951e-de14-4ac9-951e-44f0b6b51c8a"},"type":"mf.zero.meta.StringAttribute","uuid":"f90f82bb-e522-4a78-9a75-45e632753e8a"},{"content":{"key":"fade","value":"none"},"type":"mf.zero.meta.StringAttribute","uuid":"4144b8a5-568e-474e-939d-a053bf6cea3a"},{"content":{"key":"linecolor","value":"rgb(66, 66, 66)"},"type":"mf.zero.meta.StringAttribute","uuid":"18d3955e-4627-4631-9e23-1ba4a90c55b6"},{"content":{"key":"linewidth","value":1.0},"type":"mf.zero.meta.RealAttribute","uuid":"0d488352-0beb-4fbe-a88a-eb3404057b67"},{"content":{"key":"sourceBlockUUID","value":"8f4568a7-6a42-4e3e-a0f3-166134a37bf8"},"type":"mf.zero.meta.StringAttribute","uuid":"93b879f2-fc10-4e2d-b6d3-0c0709cc5ad4"},{"content":{"key":"sourceSessionID","value":4871.0},"type":"mf.zero.meta.RealAttribute","uuid":"3e5cb633-216f-4185-b0e5-0548e317647d"},{"content":{"key":"sourceUUID","value":"14671057-0cce-46d6-bd71-49f5e1ce9fae"},"type":"mf.zero.meta.StringAttribute","uuid":"7e16cf2f-9352-4af2-879e-5dcb37c73141"},{"content":{"key":"type","value":"productLine"},"type":"mf.zero.meta.StringAttribute","uuid":"6f473d72-3e71-448b-a3e0-9cc50987ef3c"},{"content":{"key":"visible","value":"true"},"type":"mf.zero.meta.StringAttribute","uuid":"38470c0f-9ca2-4bdb-ace8-d92418453fad"}]},"type":"mf.zero.meta.AttributeMap","uuid":"e06c25d4-e27f-4c8d-8b90-12e8ce72cd0f"},"dContained":[],"dstElement":{"type":"diagram.editor.model.Entity","uuid":"3100314f-83cd-428a-a10d-aaa0b3f2304c"},"inConnections":[],"outConnections":[],"points":[],"position":"0,0","properties":[],"size":"0,0,0,0","srcElement":{"type":"diagram.editor.model.Entity","uuid":"8f4568a7-6a42-4e3e-a0f3-166134a37bf8"},"syntaxElement":null,"type":"line"},"type":"diagram.editor.model.Connection","uuid":"cdfcad72-4bb3-42c4-ba3f-efa8c39d3721"},{"content":{"attributes":{"content":{"attributes":[{"content":{"key":"active","value":"false"},"type":"mf.zero.meta.StringAttribute","uuid":"ffa09647-6c8a-42c6-a669-fec786d72a8f"},{"content":{"key":"destinationBlockUUID","value":"8f4568a7-6a42-4e3e-a0f3-166134a37bf8"},"type":"mf.zero.meta.StringAttribute","uuid":"e330a1cd-a77d-432e-b257-19733f41d878"},{"content":{"key":"destinationSessionID","value":4871.0},"type":"mf.zero.meta.RealAttribute","uuid":"255fb8fc-a7b1-4334-b305-9787ba1cbeaa"},{"content":{"key":"destinationUUID","value":"14671057-0cce-46d6-bd71-49f5e1ce9fae"},"type":"mf.zero.meta.StringAttribute","uuid":"8c81413c-2956-481c-a87d-6968b5b3dd61"},{"content":{"key":"fade","value":"none"},"type":"mf.zero.meta.StringAttribute","uuid":"db111276-8e33-4a48-bc04-4b9df2b2b5e7"},{"content":{"key":"linecolor","value":"rgb(66, 66, 66)"},"type":"mf.zero.meta.StringAttribute","uuid":"04cc8c0e-7886-4c02-ab66-0729c70b0b87"},{"content":{"key":"linewidth","value":1.0},"type":"mf.zero.meta.RealAttribute","uuid":"60e1116f-6f14-4cb6-ae54-4a138be963c2"},{"content":{"key":"sourceBlockUUID","value":"15b0211b-eb97-40dc-ab54-d6b3e9b0bcd3"},"type":"mf.zero.meta.StringAttribute","uuid":"07d24afe-e82b-4b32-99be-be73b70fa50c"},{"content":{"key":"sourceSessionID","value":3615.0},"type":"mf.zero.meta.RealAttribute","uuid":"93a126b9-5fb8-44f7-add9-889add313e40"},{"content":{"key":"sourceUUID","value":"ae510399-844e-4822-818c-380728e29a90"},"type":"mf.zero.meta.StringAttribute","uuid":"caef04ac-50f5-4f0a-bf3a-c1539abf1a3c"},{"content":{"key":"type","value":"reactantLine"},"type":"mf.zero.meta.StringAttribute","uuid":"42ed3334-73e3-461b-8bda-ee52a517b60c"},{"content":{"key":"visible","value":"true"},"type":"mf.zero.meta.StringAttribute","uuid":"d215f9be-5c65-4ca4-93bc-8aeb2953a6c3"}]},"type":"mf.zero.meta.AttributeMap","uuid":"860d4fa5-9013-448b-9dd3-169e96b91933"},"dContained":[],"dstElement":{"type":"diagram.editor.model.Entity","uuid":"8f4568a7-6a42-4e3e-a0f3-166134a37bf8"},"inConnections":[],"outConnections":[],"points":[],"position":"0,0","properties":[],"size":"0,0,0,0","srcElement":{"type":"diagram.editor.model.Entity","uuid":"15b0211b-eb97-40dc-ab54-d6b3e9b0bcd3"},"syntaxElement":null,"type":"line"},"type":"diagram.editor.model.Connection","uuid":"4183b06b-3ed2-4d2e-ac3e-bec4e35477c8"},{"content":{"attributes":{"content":{"attributes":[{"content":{"key":"active","value":"false"},"type":"mf.zero.meta.StringAttribute","uuid":"c606690d-5a0b-4bdd-976a-ffc096d233f3"},{"content":{"key":"destinationBlockUUID","value":"d6cf044c-c29b-4aa2-8478-36852b5656cd"},"type":"mf.zero.meta.StringAttribute","uuid":"f2963f00-3654-4404-8a27-63bbfcf28c04"},{"content":{"key":"destinationSessionID","value":3643.0},"type":"mf.zero.meta.RealAttribute","uuid":"5e7a59c6-c223-43ec-8641-eeb36fa4ff2b"},{"content":{"key":"destinationUUID","value":"8ff97bfb-3ceb-42ae-919f-3a27cba7ddd2"},"type":"mf.zero.meta.StringAttribute","uuid":"f87ce42c-fdfe-46c4-937f-56cbcbf0cb13"},{"content":{"key":"fade","value":"none"},"type":"mf.zero.meta.StringAttribute","uuid":"79c16dc8-c762-4627-8ecf-c20cea07b2ac"},{"content":{"key":"linecolor","value":"rgb(66, 66, 66)"},"type":"mf.zero.meta.StringAttribute","uuid":"dc3dd308-1692-4b62-abd7-ef53458842bb"},{"content":{"key":"linewidth","value":1.0},"type":"mf.zero.meta.RealAttribute","uuid":"3dc26940-e527-4bdb-9228-8f7e7e581fc3"},{"content":{"key":"sourceBlockUUID","value":"e6976959-9abf-4030-b047-053b8b547e51"},"type":"mf.zero.meta.StringAttribute","uuid":"2f526cc0-dea7-4cb6-969c-b930d196feb7"},{"content":{"key":"sourceSessionID","value":4869.0},"type":"mf.zero.meta.RealAttribute","uuid":"c9a18e58-0735-48be-b381-b31c6613b115"},{"content":{"key":"sourceUUID","value":"4ca0e882-da45-4e36-9bef-0128bc783245"},"type":"mf.zero.meta.StringAttribute","uuid":"ccd9f2bb-ba9a-48b3-8a2d-4d8d343f42bc"},{"content":{"key":"type","value":"productLine"},"type":"mf.zero.meta.StringAttribute","uuid":"0acc6c5d-f2d8-4e53-bd30-ce32de99aa19"},{"content":{"key":"visible","value":"true"},"type":"mf.zero.meta.StringAttribute","uuid":"b99c3539-91e6-4423-bdc8-8458c040aa90"}]},"type":"mf.zero.meta.AttributeMap","uuid":"6e1b621f-956f-47c0-b8dd-ff85c8bc64a9"},"dContained":[],"dstElement":{"type":"diagram.editor.model.Entity","uuid":"d6cf044c-c29b-4aa2-8478-36852b5656cd"},"inConnections":[],"outConnections":[],"points":[],"position":"0,0","properties":[],"size":"0,0,0,0","srcElement":{"type":"diagram.editor.model.Entity","uuid":"e6976959-9abf-4030-b047-053b8b547e51"},"syntaxElement":null,"type":"line"},"type":"diagram.editor.model.Connection","uuid":"676bf6a4-623a-450a-b640-cf9eafcc3c5c"},{"content":{"attributes":{"content":{"attributes":[{"content":{"key":"active","value":"false"},"type":"mf.zero.meta.StringAttribute","uuid":"7a0fadf0-8cf6-48fa-a832-1f61da654621"},{"content":{"key":"destinationBlockUUID","value":"e6976959-9abf-4030-b047-053b8b547e51"},"type":"mf.zero.meta.StringAttribute","uuid":"d307d2d3-2ef0-41ad-9881-b29f32946c28"},{"content":{"key":"destinationSessionID","value":4869.0},"type":"mf.zero.meta.RealAttribute","uuid":"c1f50dfc-41f1-4013-9114-65ef417fc24b"},{"content":{"key":"destinationUUID","value":"4ca0e882-da45-4e36-9bef-0128bc783245"},"type":"mf.zero.meta.StringAttribute","uuid":"50986edd-89a3-4317-8673-80351411a2bf"},{"content":{"key":"fade","value":"none"},"type":"mf.zero.meta.StringAttribute","uuid":"13df717c-1bac-424f-9b19-cb3616665693"},{"content":{"key":"linecolor","value":"rgb(66, 66, 66)"},"type":"mf.zero.meta.StringAttribute","uuid":"a76bd7e8-ad06-4c27-91fa-26fd04581d55"},{"content":{"key":"linewidth","value":1.0},"type":"mf.zero.meta.RealAttribute","uuid":"accc5b16-ae6b-4011-a4a7-6202f97f9997"},{"content":{"key":"sourceBlockUUID","value":"be59fa85-cd54-4c2f-ba55-83d5a612256a"},"type":"mf.zero.meta.StringAttribute","uuid":"988c4d56-f03f-441c-833a-84c1551291be"},{"content":{"key":"sourceSessionID","value":3613.0},"type":"mf.zero.meta.RealAttribute","uuid":"2dbfd7c8-1062-4118-a812-de9cec07b698"},{"content":{"key":"sourceUUID","value":"cb023fb9-b639-4bbe-bd5a-62652af92a5c"},"type":"mf.zero.meta.StringAttribute","uuid":"cfe853c5-42d2-4ab3-9568-586f035f937c"},{"content":{"key":"type","value":"reactantLine"},"type":"mf.zero.meta.StringAttribute","uuid":"2364c735-d61e-45ba-a063-9c54faa35f64"},{"content":{"key":"visible","value":"true"},"type":"mf.zero.meta.StringAttribute","uuid":"c3ece05d-d97c-4120-98fb-6dfa9bf48142"}]},"type":"mf.zero.meta.AttributeMap","uuid":"316edb84-fc49-42db-8836-538f649d9d61"},"dContained":[],"dstElement":{"type":"diagram.editor.model.Entity","uuid":"e6976959-9abf-4030-b047-053b8b547e51"},"inConnections":[],"outConnections":[],"points":[],"position":"0,0","properties":[],"size":"0,0,0,0","srcElement":{"type":"diagram.editor.model.Entity","uuid":"be59fa85-cd54-4c2f-ba55-83d5a612256a"},"syntaxElement":null,"type":"line"},"type":"diagram.editor.model.Connection","uuid":"97d3addd-fda7-4f32-a747-0c130246b4a8"},{"content":{"attributes":{"content":{"attributes":[{"content":{"key":"active","value":"false"},"type":"mf.zero.meta.StringAttribute","uuid":"00e0fa78-9abf-46e2-b2a1-58e281b0065e"},{"content":{"key":"destinationBlockUUID","value":"194681b2-2363-46e2-a3e3-9e3e4987a234"},"type":"mf.zero.meta.StringAttribute","uuid":"da26cbba-505a-4230-be68-97dc870a99e0"},{"content":{"key":"destinationSessionID","value":3642.0},"type":"mf.zero.meta.RealAttribute","uuid":"9e3b3e53-51e7-4f46-bf02-05ae9e2d773d"},{"content":{"key":"destinationUUID","value":"6e821ca1-dd77-4b36-8685-6fd8a14c869e"},"type":"mf.zero.meta.StringAttribute","uuid":"aa4781b2-9ea9-4be2-968c-5e8501efe6c2"},{"content":{"key":"fade","value":"none"},"type":"mf.zero.meta.StringAttribute","uuid":"ff51a400-be5b-4cd8-a0bb-4a8c8ea49d6b"},{"content":{"key":"linecolor","value":"rgb(66, 66, 66)"},"type":"mf.zero.meta.StringAttribute","uuid":"7be03ef8-8241-41f4-9975-a3b5588181e7"},{"content":{"key":"linewidth","value":1.0},"type":"mf.zero.meta.RealAttribute","uuid":"35848adf-b8f0-4ddc-96ad-ab98ffd6a87c"},{"content":{"key":"sourceBlockUUID","value":"cca0f15e-5e4b-40e6-8b6d-8348c13c8e9a"},"type":"mf.zero.meta.StringAttribute","uuid":"b31ab977-9613-4b92-a340-496e06e4334d"},{"content":{"key":"sourceSessionID","value":4867.0},"type":"mf.zero.meta.RealAttribute","uuid":"bf89fe63-17e4-40b7-af6d-1157bb14e0e6"},{"content":{"key":"sourceUUID","value":"3bc7b2c9-943a-4235-b076-ec1e14e5bce9"},"type":"mf.zero.meta.StringAttribute","uuid":"4201ce69-c2f7-465b-b1ef-2726e2d9caeb"},{"content":{"key":"type","value":"productLine"},"type":"mf.zero.meta.StringAttribute","uuid":"fcbcda59-3b3b-40cc-8387-4fd2ca6936be"},{"content":{"key":"visible","value":"true"},"type":"mf.zero.meta.StringAttribute","uuid":"5821f2dd-e2a8-4399-b289-536a5afdaa0a"}]},"type":"mf.zero.meta.AttributeMap","uuid":"2f4f0faf-0257-4e39-afac-494cfbb26632"},"dContained":[],"dstElement":{"type":"diagram.editor.model.Entity","uuid":"194681b2-2363-46e2-a3e3-9e3e4987a234"},"inConnections":[],"outConnections":[],"points":[],"position":"0,0","properties":[],"size":"0,0,0,0","srcElement":{"type":"diagram.editor.model.Entity","uuid":"cca0f15e-5e4b-40e6-8b6d-8348c13c8e9a"},"syntaxElement":null,"type":"line"},"type":"diagram.editor.model.Connection","uuid":"ac199c31-b678-4894-b4ee-a556c971e44d"},{"content":{"attributes":{"content":{"attributes":[{"content":{"key":"active","value":"false"},"type":"mf.zero.meta.StringAttribute","uuid":"20a63523-36d9-4ef0-87fd-70eabfe407a7"},{"content":{"key":"destinationBlockUUID","value":"cca0f15e-5e4b-40e6-8b6d-8348c13c8e9a"},"type":"mf.zero.meta.StringAttribute","uuid":"ac0c5e62-3914-45e5-a0fc-617f82b4eced"},{"content":{"key":"destinationSessionID","value":4867.0},"type":"mf.zero.meta.RealAttribute","uuid":"0d6aee7b-1cab-437a-96b0-d918c08822a3"},{"content":{"key":"destinationUUID","value":"3bc7b2c9-943a-4235-b076-ec1e14e5bce9"},"type":"mf.zero.meta.StringAttribute","uuid":"f308d94d-f46a-4a8d-bf86-1dd2a560ac92"},{"content":{"key":"fade","value":"none"},"type":"mf.zero.meta.StringAttribute","uuid":"50072275-35f5-470d-b6ea-eef089e4dfe8"},{"content":{"key":"linecolor","value":"rgb(66, 66, 66)"},"type":"mf.zero.meta.StringAttribute","uuid":"1225ba5a-434a-4f96-88a8-d7b20249a988"},{"content":{"key":"linewidth","value":1.0},"type":"mf.zero.meta.RealAttribute","uuid":"a48d3077-4e90-4dd5-b0a4-c29a86330f16"},{"content":{"key":"sourceBlockUUID","value":"c13590a4-20c1-4a25-8b44-2ff4d8f33d78"},"type":"mf.zero.meta.StringAttribute","uuid":"7b7459e2-f26f-4025-b9b4-c329de8edeec"},{"content":{"key":"sourceSessionID","value":3612.0},"type":"mf.zero.meta.RealAttribute","uuid":"a9b44af3-c06b-401f-a477-71cb284e6d87"},{"content":{"key":"sourceUUID","value":"6912980b-8194-4c8c-a19d-576747b8ccfc"},"type":"mf.zero.meta.StringAttribute","uuid":"40c9c2f7-bb2c-4927-b741-56e2581a86eb"},{"content":{"key":"type","value":"reactantLine"},"type":"mf.zero.meta.StringAttribute","uuid":"b1f2d57c-bc14-40c0-98e6-d99be08d9a8d"},{"content":{"key":"visible","value":"true"},"type":"mf.zero.meta.StringAttribute","uuid":"a0567b2c-08c8-45c4-8b84-56d3243fcf84"}]},"type":"mf.zero.meta.AttributeMap","uuid":"3a8c1c4d-d562-44d8-8e12-509d000173aa"},"dContained":[],"dstElement":{"type":"diagram.editor.model.Entity","uuid":"cca0f15e-5e4b-40e6-8b6d-8348c13c8e9a"},"inConnections":[],"outConnections":[],"points":[],"position":"0,0","properties":[],"size":"0,0,0,0","srcElement":{"type":"diagram.editor.model.Entity","uuid":"c13590a4-20c1-4a25-8b44-2ff4d8f33d78"},"syntaxElement":null,"type":"line"},"type":"diagram.editor.model.Connection","uuid":"6b0c3f0e-0f99-4fec-9129-0dc075101ddf"},{"content":{"attributes":{"content":{"attributes":[{"content":{"key":"active","value":"false"},"type":"mf.zero.meta.StringAttribute","uuid":"750aeb40-d424-4f23-844d-249941510bf3"},{"content":{"key":"destinationBlockUUID","value":"d023495a-659a-4ac4-a7da-4aa35f2ca655"},"type":"mf.zero.meta.StringAttribute","uuid":"31d34be1-6c13-476d-aacb-e9187dc8080c"},{"content":{"key":"destinationSessionID","value":3641.0},"type":"mf.zero.meta.RealAttribute","uuid":"bffcd591-8b00-4559-b8c4-a1fd5fb2d880"},{"content":{"key":"destinationUUID","value":"d7d75b81-535b-4253-8ee1-42643764267a"},"type":"mf.zero.meta.StringAttribute","uuid":"b1be4b50-4ee8-46c7-9c7a-e119ba0887f4"},{"content":{"key":"fade","value":"none"},"type":"mf.zero.meta.StringAttribute","uuid":"15ebd157-15a6-4a48-a4e7-b3571a927fc0"},{"content":{"key":"linecolor","value":"rgb(66, 66, 66)"},"type":"mf.zero.meta.StringAttribute","uuid":"6055b747-face-4cd8-bfbd-5baac1f4593a"},{"content":{"key":"linewidth","value":1.0},"type":"mf.zero.meta.RealAttribute","uuid":"cd804415-1403-4d7f-a7ab-1d5466caaf3f"},{"content":{"key":"sourceBlockUUID","value":"c5c44634-1a2c-4289-aeb7-5bf16d78c7fc"},"type":"mf.zero.meta.StringAttribute","uuid":"db5e1f39-fe04-477b-be08-ef3174d36e41"},{"content":{"key":"sourceSessionID","value":4865.0},"type":"mf.zero.meta.RealAttribute","uuid":"d42d38dd-b176-4682-b755-b0d95498cf12"},{"content":{"key":"sourceUUID","value":"12f9daeb-b759-4387-a195-1b57e2129653"},"type":"mf.zero.meta.StringAttribute","uuid":"61b02cab-a6ae-4aa0-809f-a8f92d7cc259"},{"content":{"key":"type","value":"productLine"},"type":"mf.zero.meta.StringAttribute","uuid":"76e7a425-1532-4c7d-97b8-bcc1cb02c9e3"},{"content":{"key":"visible","value":"true"},"type":"mf.zero.meta.StringAttribute","uuid":"ed382281-bdbb-4364-a2d3-021c86119d7f"}]},"type":"mf.zero.meta.AttributeMap","uuid":"4b092590-6819-4663-9b84-6a20861a0118"},"dContained":[],"dstElement":{"type":"diagram.editor.model.Entity","uuid":"d023495a-659a-4ac4-a7da-4aa35f2ca655"},"inConnections":[],"outConnections":[],"points":[],"position":"0,0","properties":[],"size":"0,0,0,0","srcElement":{"type":"diagram.editor.model.Entity","uuid":"c5c44634-1a2c-4289-aeb7-5bf16d78c7fc"},"syntaxElement":null,"type":"line"},"type":"diagram.editor.model.Connection","uuid":"c3b5ba13-6cf9-4984-a4b8-4dd2f7a490f4"},{"content":{"attributes":{"content":{"attributes":[{"content":{"key":"active","value":"false"},"type":"mf.zero.meta.StringAttribute","uuid":"db2bcabd-8756-47e2-83a2-5e1c72640648"},{"content":{"key":"destinationBlockUUID","value":"c5c44634-1a2c-4289-aeb7-5bf16d78c7fc"},"type":"mf.zero.meta.StringAttribute","uuid":"f5475e60-42a4-442f-b013-7baed3bc207e"},{"content":{"key":"destinationSessionID","value":4865.0},"type":"mf.zero.meta.RealAttribute","uuid":"474bc698-6682-4cd7-81e8-3b4d96e2cd84"},{"content":{"key":"destinationUUID","value":"12f9daeb-b759-4387-a195-1b57e2129653"},"type":"mf.zero.meta.StringAttribute","uuid":"b23cec87-14d0-48db-a8de-e6fc173c3c76"},{"content":{"key":"fade","value":"none"},"type":"mf.zero.meta.StringAttribute","uuid":"309c29ea-bb07-49aa-ae1e-e8d85d0042cc"},{"content":{"key":"linecolor","value":"rgb(66, 66, 66)"},"type":"mf.zero.meta.StringAttribute","uuid":"ef14d37f-e9f7-461d-bb29-bf750edd540d"},{"content":{"key":"linewidth","value":1.0},"type":"mf.zero.meta.RealAttribute","uuid":"d9bdd8ef-6504-4057-ae82-8e2a12e1c41b"},{"content":{"key":"sourceBlockUUID","value":"e85bdeec-021b-4e5a-8be4-8df36eeaf90c"},"type":"mf.zero.meta.StringAttribute","uuid":"c26afc17-158f-4bdd-ba0f-5adb4f13dd55"},{"content":{"key":"sourceSessionID","value":3611.0},"type":"mf.zero.meta.RealAttribute","uuid":"7412c4d8-1ed7-453b-a9bf-d0fcd805589f"},{"content":{"key":"sourceUUID","value":"6aed5820-875f-43a3-a38c-01cf52f25282"},"type":"mf.zero.meta.StringAttribute","uuid":"f9671ae7-8407-4d35-bfcd-4b1d0b37503e"},{"content":{"key":"type","value":"reactantLine"},"type":"mf.zero.meta.StringAttribute","uuid":"fc676ca9-1836-439c-be40-1184313acaca"},{"content":{"key":"visible","value":"true"},"type":"mf.zero.meta.StringAttribute","uuid":"68b03521-ae6d-4c3c-bc5f-f0b9c17715bc"}]},"type":"mf.zero.meta.AttributeMap","uuid":"f84cac44-b232-4c41-88ea-955fc8b0ee4b"},"dContained":[],"dstElement":{"type":"diagram.editor.model.Entity","uuid":"c5c44634-1a2c-4289-aeb7-5bf16d78c7fc"},"inConnections":[],"outConnections":[],"points":[],"position":"0,0","properties":[],"size":"0,0,0,0","srcElement":{"type":"diagram.editor.model.Entity","uuid":"e85bdeec-021b-4e5a-8be4-8df36eeaf90c"},"syntaxElement":null,"type":"line"},"type":"diagram.editor.model.Connection","uuid":"499fc97a-3494-47ee-9239-8bd497558803"},{"content":{"attributes":{"content":{"attributes":[{"content":{"key":"active","value":"false"},"type":"mf.zero.meta.StringAttribute","uuid":"3ac042e0-0be9-45b7-a4c8-205234021c69"},{"content":{"key":"destinationBlockUUID","value":"8a3b8fb9-4eba-4280-91b0-333097561a67"},"type":"mf.zero.meta.StringAttribute","uuid":"170b9870-0691-423b-aeb8-630b3d77bccc"},{"content":{"key":"destinationSessionID","value":3640.0},"type":"mf.zero.meta.RealAttribute","uuid":"55d7265f-a955-4135-9371-9871c80672bf"},{"content":{"key":"destinationUUID","value":"48e11a0a-6eb1-4990-ba81-198789b560ca"},"type":"mf.zero.meta.StringAttribute","uuid":"be98e5c8-2d2b-412e-b90b-c32ca0f72635"},{"content":{"key":"fade","value":"none"},"type":"mf.zero.meta.StringAttribute","uuid":"5374ddea-b30d-47bb-a9d8-21acdc7c1e1b"},{"content":{"key":"linecolor","value":"rgb(66, 66, 66)"},"type":"mf.zero.meta.StringAttribute","uuid":"b8a251a7-42c9-4038-b5e5-d2bb56d9a60a"},{"content":{"key":"linewidth","value":1.0},"type":"mf.zero.meta.RealAttribute","uuid":"ca77ddd7-6d7f-4cc8-9b04-6af42d6a5090"},{"content":{"key":"sourceBlockUUID","value":"0aa6c62f-4e8a-44e8-998d-d0dae1229e4c"},"type":"mf.zero.meta.StringAttribute","uuid":"f9d8fbc9-7ea1-4671-9823-7b9d0e33edc4"},{"content":{"key":"sourceSessionID","value":4863.0},"type":"mf.zero.meta.RealAttribute","uuid":"3c694c77-9b97-4b18-a316-3de00863fe4f"},{"content":{"key":"sourceUUID","value":"cea7f2ae-6652-4cb9-968b-84bc4fcf0bc8"},"type":"mf.zero.meta.StringAttribute","uuid":"1c1aaf49-55d4-458e-a620-c825f0e439a5"},{"content":{"key":"type","value":"productLine"},"type":"mf.zero.meta.StringAttribute","uuid":"ac4259b2-ac07-438d-bbc8-9b8cd07e4788"},{"content":{"key":"visible","value":"true"},"type":"mf.zero.meta.StringAttribute","uuid":"935d03fe-6f8a-449e-8b1b-e34b7b6b77f4"}]},"type":"mf.zero.meta.AttributeMap","uuid":"5ef9e728-18ee-437e-aa04-5a51c2c976a2"},"dContained":[],"dstElement":{"type":"diagram.editor.model.Entity","uuid":"8a3b8fb9-4eba-4280-91b0-333097561a67"},"inConnections":[],"outConnections":[],"points":[],"position":"0,0","properties":[],"size":"0,0,0,0","srcElement":{"type":"diagram.editor.model.Entity","uuid":"0aa6c62f-4e8a-44e8-998d-d0dae1229e4c"},"syntaxElement":null,"type":"line"},"type":"diagram.editor.model.Connection","uuid":"1b0060ae-8c80-4fa9-baf1-0f15204b4109"},{"content":{"attributes":{"content":{"attributes":[{"content":{"key":"active","value":"false"},"type":"mf.zero.meta.StringAttribute","uuid":"bf32187a-f5aa-47ec-b5bb-691a7701ee95"},{"content":{"key":"destinationBlockUUID","value":"0aa6c62f-4e8a-44e8-998d-d0dae1229e4c"},"type":"mf.zero.meta.StringAttribute","uuid":"499131ef-e843-43e7-a01b-36f0ee00a4c4"},{"content":{"key":"destinationSessionID","value":4863.0},"type":"mf.zero.meta.RealAttribute","uuid":"ee1e4ae2-3dfc-42f0-9ef1-ab051e2206a7"},{"content":{"key":"destinationUUID","value":"cea7f2ae-6652-4cb9-968b-84bc4fcf0bc8"},"type":"mf.zero.meta.StringAttribute","uuid":"d7003716-5d43-4a1d-a700-90975552a2d1"},{"content":{"key":"fade","value":"none"},"type":"mf.zero.meta.StringAttribute","uuid":"3981d820-a5af-4709-b8de-f85406f2dd33"},{"content":{"key":"linecolor","value":"rgb(66, 66, 66)"},"type":"mf.zero.meta.StringAttribute","uuid":"30901fe9-fc70-4624-8e95-d267a48f059c"},{"content":{"key":"linewidth","value":1.0},"type":"mf.zero.meta.RealAttribute","uuid":"847611f4-56ca-4f6e-ac96-b68df3e1df91"},{"content":{"key":"sourceBlockUUID","value":"d73ded6a-2499-4615-8f2e-1fcf1f00271e"},"type":"mf.zero.meta.StringAttribute","uuid":"67ed411c-0aa2-4f8b-abfd-ff916f1d706e"},{"content":{"key":"sourceSessionID","value":3610.0},"type":"mf.zero.meta.RealAttribute","uuid":"c5502756-0b13-4ca9-b2c9-3af638af2939"},{"content":{"key":"sourceUUID","value":"fa106c18-1ca0-46ff-9854-b479c15e204e"},"type":"mf.zero.meta.StringAttribute","uuid":"7ae8151f-3eb0-4cef-ab06-081aff1ce4bf"},{"content":{"key":"type","value":"reactantLine"},"type":"mf.zero.meta.StringAttribute","uuid":"eefb6930-9e04-4fb3-825d-c6dfc33828ce"},{"content":{"key":"visible","value":"true"},"type":"mf.zero.meta.StringAttribute","uuid":"0c4d652b-f365-4cd0-ba0a-b0ef1aa68fc4"}]},"type":"mf.zero.meta.AttributeMap","uuid":"c31e30b4-dd45-4fde-a635-f6b63fb89253"},"dContained":[],"dstElement":{"type":"diagram.editor.model.Entity","uuid":"0aa6c62f-4e8a-44e8-998d-d0dae1229e4c"},"inConnections":[],"outConnections":[],"points":[],"position":"0,0","properties":[],"size":"0,0,0,0","srcElement":{"type":"diagram.editor.model.Entity","uuid":"d73ded6a-2499-4615-8f2e-1fcf1f00271e"},"syntaxElement":null,"type":"line"},"type":"diagram.editor.model.Connection","uuid":"6b33a179-94bd-43db-87a2-fd0ae4637bae"},{"content":{"attributes":{"content":{"attributes":[{"content":{"key":"active","value":"false"},"type":"mf.zero.meta.StringAttribute","uuid":"e8b73cc5-bb2a-40fc-8a80-d29e250c8598"},{"content":{"key":"destinationBlockUUID","value":"9c9e92af-6b2f-420e-9066-e98ccb678182"},"type":"mf.zero.meta.StringAttribute","uuid":"38c1c666-5185-4022-ab26-2c9ad0b38891"},{"content":{"key":"destinationSessionID","value":3639.0},"type":"mf.zero.meta.RealAttribute","uuid":"c682e5ad-8d32-4eeb-a9a2-961e4eede2c2"},{"content":{"key":"destinationUUID","value":"22c94832-0d39-43e8-ab91-0817004e4f2e"},"type":"mf.zero.meta.StringAttribute","uuid":"31e21e34-07c2-4ceb-a15b-ec97b3ccb886"},{"content":{"key":"fade","value":"none"},"type":"mf.zero.meta.StringAttribute","uuid":"08d09c22-d870-44c2-86b5-850608f33aec"},{"content":{"key":"linecolor","value":"rgb(66, 66, 66)"},"type":"mf.zero.meta.StringAttribute","uuid":"8b97a624-4bf9-4e5a-b87e-e246647a8f2c"},{"content":{"key":"linewidth","value":1.0},"type":"mf.zero.meta.RealAttribute","uuid":"7322f7db-b699-42bc-93e9-bf046ae8314b"},{"content":{"key":"sourceBlockUUID","value":"e6cdf069-86b9-49e1-8428-07cfab473da6"},"type":"mf.zero.meta.StringAttribute","uuid":"74deea81-24a1-44e3-81eb-74bd1fad01e4"},{"content":{"key":"sourceSessionID","value":4861.0},"type":"mf.zero.meta.RealAttribute","uuid":"72766e18-6109-403c-bb99-de5e4fb8e794"},{"content":{"key":"sourceUUID","value":"270ae39c-c6e2-4e8d-a0dc-8868cfccf1ae"},"type":"mf.zero.meta.StringAttribute","uuid":"6f88077d-6df6-4ac7-bc41-622cce8616fa"},{"content":{"key":"type","value":"productLine"},"type":"mf.zero.meta.StringAttribute","uuid":"425d27ed-8e4b-428d-bfae-1b4f64465d1a"},{"content":{"key":"visible","value":"true"},"type":"mf.zero.meta.StringAttribute","uuid":"d0ecf3db-a286-4505-ab2d-c55bfc9d6229"}]},"type":"mf.zero.meta.AttributeMap","uuid":"a6b3d42b-e900-476b-a9d7-e6c322a7315a"},"dContained":[],"dstElement":{"type":"diagram.editor.model.Entity","uuid":"9c9e92af-6b2f-420e-9066-e98ccb678182"},"inConnections":[],"outConnections":[],"points":[],"position":"0,0","properties":[],"size":"0,0,0,0","srcElement":{"type":"diagram.editor.model.Entity","uuid":"e6cdf069-86b9-49e1-8428-07cfab473da6"},"syntaxElement":null,"type":"line"},"type":"diagram.editor.model.Connection","uuid":"97039f05-c34c-4fe8-b2df-a137dc5b4a53"},{"content":{"attributes":{"content":{"attributes":[{"content":{"key":"active","value":"false"},"type":"mf.zero.meta.StringAttribute","uuid":"e0052cb8-b9ff-4b53-a225-ecb9f0e5d7cd"},{"content":{"key":"destinationBlockUUID","value":"e6cdf069-86b9-49e1-8428-07cfab473da6"},"type":"mf.zero.meta.StringAttribute","uuid":"f51572da-2abc-4e4b-a304-906a6dcc4bd4"},{"content":{"key":"destinationSessionID","value":4861.0},"type":"mf.zero.meta.RealAttribute","uuid":"68aef7b5-2d0f-467f-870f-ba0d761236f6"},{"content":{"key":"destinationUUID","value":"270ae39c-c6e2-4e8d-a0dc-8868cfccf1ae"},"type":"mf.zero.meta.StringAttribute","uuid":"13f4d682-219c-4dbc-b280-55584852ca14"},{"content":{"key":"fade","value":"none"},"type":"mf.zero.meta.StringAttribute","uuid":"ec44af2e-6b31-4e20-acfd-91346d829add"},{"content":{"key":"linecolor","value":"rgb(66, 66, 66)"},"type":"mf.zero.meta.StringAttribute","uuid":"f15dad03-ee88-4abb-85de-e0a22fe501a7"},{"content":{"key":"linewidth","value":1.0},"type":"mf.zero.meta.RealAttribute","uuid":"bc7b323c-089d-4270-a2d8-cbb2a1c5556b"},{"content":{"key":"sourceBlockUUID","value":"d6593466-5895-40ae-9ce6-a67d6eec41f4"},"type":"mf.zero.meta.StringAttribute","uuid":"82c7c2ad-696f-4751-bcba-4a2d9193a4d5"},{"content":{"key":"sourceSessionID","value":3609.0},"type":"mf.zero.meta.RealAttribute","uuid":"96b73e1e-5937-4c53-98d6-25ba3608a290"},{"content":{"key":"sourceUUID","value":"e882699b-a24e-41db-9414-99ec45371f61"},"type":"mf.zero.meta.StringAttribute","uuid":"8fe89537-3d20-4918-9a8f-960b4237b031"},{"content":{"key":"type","value":"reactantLine"},"type":"mf.zero.meta.StringAttribute","uuid":"8a7e832e-45fd-48a2-82f8-b019d9238fcc"},{"content":{"key":"visible","value":"true"},"type":"mf.zero.meta.StringAttribute","uuid":"23998333-89fe-498c-a312-dc981c3a05e9"}]},"type":"mf.zero.meta.AttributeMap","uuid":"5d53b1e9-3030-4760-8f71-0855776a6e30"},"dContained":[],"dstElement":{"type":"diagram.editor.model.Entity","uuid":"e6cdf069-86b9-49e1-8428-07cfab473da6"},"inConnections":[],"outConnections":[],"points":[],"position":"0,0","properties":[],"size":"0,0,0,0","srcElement":{"type":"diagram.editor.model.Entity","uuid":"d6593466-5895-40ae-9ce6-a67d6eec41f4"},"syntaxElement":null,"type":"line"},"type":"diagram.editor.model.Connection","uuid":"fe459268-4a47-4cb3-9d4b-946a51def6af"},{"content":{"attributes":{"content":{"attributes":[{"content":{"key":"active","value":"false"},"type":"mf.zero.meta.StringAttribute","uuid":"03f3e87f-cb16-4e83-a661-9fed13b7a65c"},{"content":{"key":"destinationBlockUUID","value":"545e3711-6031-452e-9a73-520dd1149d8b"},"type":"mf.zero.meta.StringAttribute","uuid":"cbba12ce-0f97-494e-891f-290198ef387c"},{"content":{"key":"destinationSessionID","value":3638.0},"type":"mf.zero.meta.RealAttribute","uuid":"301306ac-98b6-4723-8f26-8fb48ffc2325"},{"content":{"key":"destinationUUID","value":"76e0231f-6a74-4a4f-b1b9-39167b67e486"},"type":"mf.zero.meta.StringAttribute","uuid":"45b8bd14-2e87-4e9b-83e6-5ccfe4d43a61"},{"content":{"key":"fade","value":"none"},"type":"mf.zero.meta.StringAttribute","uuid":"5cef7db5-0f23-47c1-8256-6bf1226f76db"},{"content":{"key":"linecolor","value":"rgb(66, 66, 66)"},"type":"mf.zero.meta.StringAttribute","uuid":"7ba707aa-74bb-4528-b8dd-73ceb94ff089"},{"content":{"key":"linewidth","value":1.0},"type":"mf.zero.meta.RealAttribute","uuid":"73080234-8b95-4775-abeb-c2462485f0ef"},{"content":{"key":"sourceBlockUUID","value":"96f2352d-e865-4d68-952e-38cc7297812d"},"type":"mf.zero.meta.StringAttribute","uuid":"83ef7a09-a7ec-4a46-8bae-585bab92d749"},{"content":{"key":"sourceSessionID","value":4859.0},"type":"mf.zero.meta.RealAttribute","uuid":"e096e728-092d-4006-a424-89828be5e3f1"},{"content":{"key":"sourceUUID","value":"46132346-59bb-4ded-8804-bb9d0e34b2f2"},"type":"mf.zero.meta.StringAttribute","uuid":"2bd69972-dcd9-40a7-82e8-b937251e00ce"},{"content":{"key":"type","value":"productLine"},"type":"mf.zero.meta.StringAttribute","uuid":"097a1f47-6a13-4eca-8f37-7c3cc1a1be7d"},{"content":{"key":"visible","value":"true"},"type":"mf.zero.meta.StringAttribute","uuid":"7e5203fe-505c-4787-9c64-ef0e5d66e82c"}]},"type":"mf.zero.meta.AttributeMap","uuid":"3e4fd403-dcc6-4438-a65c-4fe2250dce16"},"dContained":[],"dstElement":{"type":"diagram.editor.model.Entity","uuid":"545e3711-6031-452e-9a73-520dd1149d8b"},"inConnections":[],"outConnections":[],"points":[],"position":"0,0","properties":[],"size":"0,0,0,0","srcElement":{"type":"diagram.editor.model.Entity","uuid":"96f2352d-e865-4d68-952e-38cc7297812d"},"syntaxElement":null,"type":"line"},"type":"diagram.editor.model.Connection","uuid":"6b463b6b-7ba6-4eea-86df-e20b780f3548"},{"content":{"attributes":{"content":{"attributes":[{"content":{"key":"active","value":"false"},"type":"mf.zero.meta.StringAttribute","uuid":"7e34ec9d-2a48-4043-829a-82fcd67dd1a3"},{"content":{"key":"destinationBlockUUID","value":"96f2352d-e865-4d68-952e-38cc7297812d"},"type":"mf.zero.meta.StringAttribute","uuid":"5a8e0e86-5a6f-45e1-ab55-d1c95feed628"},{"content":{"key":"destinationSessionID","value":4859.0},"type":"mf.zero.meta.RealAttribute","uuid":"3cfad19f-490d-4b43-bc9a-f60672e2114e"},{"content":{"key":"destinationUUID","value":"46132346-59bb-4ded-8804-bb9d0e34b2f2"},"type":"mf.zero.meta.StringAttribute","uuid":"d429be57-6e73-4ee6-9eb3-2061b195b0f8"},{"content":{"key":"fade","value":"none"},"type":"mf.zero.meta.StringAttribute","uuid":"d8003c94-2ca1-4a5a-848a-c3a0dfda85d4"},{"content":{"key":"linecolor","value":"rgb(66, 66, 66)"},"type":"mf.zero.meta.StringAttribute","uuid":"58de6733-7f80-4668-af20-1ea035b30c37"},{"content":{"key":"linewidth","value":1.0},"type":"mf.zero.meta.RealAttribute","uuid":"417eb886-9e5e-4162-9409-394881beba04"},{"content":{"key":"sourceBlockUUID","value":"36420fa8-4f89-4cde-ad35-faae624fa175"},"type":"mf.zero.meta.StringAttribute","uuid":"99a291aa-f153-4ef1-9730-de9e4de54d58"},{"content":{"key":"sourceSessionID","value":3608.0},"type":"mf.zero.meta.RealAttribute","uuid":"42c5d5ff-e10a-4d6e-ae55-c7f36fa706b0"},{"content":{"key":"sourceUUID","value":"b4941f36-d7de-4b15-a54f-9b73f24d74b9"},"type":"mf.zero.meta.StringAttribute","uuid":"2a915da1-4a0f-41f5-9f9f-c8da7994f690"},{"content":{"key":"type","value":"reactantLine"},"type":"mf.zero.meta.StringAttribute","uuid":"05373600-5661-45d3-94df-75dca1a0df22"},{"content":{"key":"visible","value":"true"},"type":"mf.zero.meta.StringAttribute","uuid":"7e7a702b-e81c-41c0-b36a-fe3cb03b7195"}]},"type":"mf.zero.meta.AttributeMap","uuid":"ac2b7c83-cf21-424a-884a-0a378c9d3cdc"},"dContained":[],"dstElement":{"type":"diagram.editor.model.Entity","uuid":"96f2352d-e865-4d68-952e-38cc7297812d"},"inConnections":[],"outConnections":[],"points":[],"position":"0,0","properties":[],"size":"0,0,0,0","srcElement":{"type":"diagram.editor.model.Entity","uuid":"36420fa8-4f89-4cde-ad35-faae624fa175"},"syntaxElement":null,"type":"line"},"type":"diagram.editor.model.Connection","uuid":"ec2be920-ef57-4df7-b496-83245a417555"},{"content":{"attributes":{"content":{"attributes":[{"content":{"key":"active","value":"false"},"type":"mf.zero.meta.StringAttribute","uuid":"f27b9c1f-4b73-4702-be60-e8ea5ba7ff0b"},{"content":{"key":"destinationBlockUUID","value":"06ca73ab-0762-46ec-b1c5-746d54506755"},"type":"mf.zero.meta.StringAttribute","uuid":"2f4b9063-0b60-4a2f-8617-34b31174fe07"},{"content":{"key":"destinationSessionID","value":3637.0},"type":"mf.zero.meta.RealAttribute","uuid":"2e4b7d3b-6b57-4bea-92e5-8f881e59b7ce"},{"content":{"key":"destinationUUID","value":"6164d91e-a37b-4d6c-8725-a600e2860afc"},"type":"mf.zero.meta.StringAttribute","uuid":"2f4c8243-22a6-4fc5-9cfc-f9207bb23fab"},{"content":{"key":"fade","value":"none"},"type":"mf.zero.meta.StringAttribute","uuid":"8e5e1a33-fd96-47f1-9a6c-7acf4b78502f"},{"content":{"key":"linecolor","value":"rgb(66, 66, 66)"},"type":"mf.zero.meta.StringAttribute","uuid":"8fc8f806-91dc-4467-8c0e-0d0d6bb71bd1"},{"content":{"key":"linewidth","value":1.0},"type":"mf.zero.meta.RealAttribute","uuid":"422578ea-1e00-4165-aac5-1328a7414205"},{"content":{"key":"sourceBlockUUID","value":"9ee0f4f1-0b43-4432-b1ca-37ab6030aa10"},"type":"mf.zero.meta.StringAttribute","uuid":"5e95624e-5e2f-445b-ae9d-4b85d9bf5a23"},{"content":{"key":"sourceSessionID","value":4857.0},"type":"mf.zero.meta.RealAttribute","uuid":"88e42d05-af3f-4b04-b2b9-df07c9110ab3"},{"content":{"key":"sourceUUID","value":"2596ac73-4abd-4650-964b-36a462b337d2"},"type":"mf.zero.meta.StringAttribute","uuid":"0fc96998-eb5e-42c7-bcf8-4f73d1f8e601"},{"content":{"key":"type","value":"productLine"},"type":"mf.zero.meta.StringAttribute","uuid":"d077887a-04e5-4373-9a54-476b1b2b424a"},{"content":{"key":"visible","value":"true"},"type":"mf.zero.meta.StringAttribute","uuid":"cb37883e-5deb-429c-a88b-b86800d0881d"}]},"type":"mf.zero.meta.AttributeMap","uuid":"a8e8ca5d-a9a5-4a64-9d6c-45032bbd51d5"},"dContained":[],"dstElement":{"type":"diagram.editor.model.Entity","uuid":"06ca73ab-0762-46ec-b1c5-746d54506755"},"inConnections":[],"outConnections":[],"points":[],"position":"0,0","properties":[],"size":"0,0,0,0","srcElement":{"type":"diagram.editor.model.Entity","uuid":"9ee0f4f1-0b43-4432-b1ca-37ab6030aa10"},"syntaxElement":null,"type":"line"},"type":"diagram.editor.model.Connection","uuid":"738d855f-50b6-4014-993f-653c05669b4b"},{"content":{"attributes":{"content":{"attributes":[{"content":{"key":"active","value":"false"},"type":"mf.zero.meta.StringAttribute","uuid":"d42dbb18-1c9c-47b4-8d55-098ce0648707"},{"content":{"key":"destinationBlockUUID","value":"9ee0f4f1-0b43-4432-b1ca-37ab6030aa10"},"type":"mf.zero.meta.StringAttribute","uuid":"4ebba1c2-c0bd-421e-b3b6-5aa33df62cb2"},{"content":{"key":"destinationSessionID","value":4857.0},"type":"mf.zero.meta.RealAttribute","uuid":"3980e1e2-0f6c-4683-8081-3953700d9491"},{"content":{"key":"destinationUUID","value":"2596ac73-4abd-4650-964b-36a462b337d2"},"type":"mf.zero.meta.StringAttribute","uuid":"b2585ce0-29a1-4b9c-b167-a28b62081f79"},{"content":{"key":"fade","value":"none"},"type":"mf.zero.meta.StringAttribute","uuid":"8a060917-59c3-44cf-aaba-741fecb76acb"},{"content":{"key":"linecolor","value":"rgb(66, 66, 66)"},"type":"mf.zero.meta.StringAttribute","uuid":"4c130212-b78a-4cc6-bea2-3f3adcbf49a4"},{"content":{"key":"linewidth","value":1.0},"type":"mf.zero.meta.RealAttribute","uuid":"06bec90f-86c0-496c-a5e9-19bffd67270e"},{"content":{"key":"sourceBlockUUID","value":"1fd3ad26-e874-406d-a1b5-0cb63a295aaa"},"type":"mf.zero.meta.StringAttribute","uuid":"052e3995-808d-4e1d-8839-f7a3db756b36"},{"content":{"key":"sourceSessionID","value":3607.0},"type":"mf.zero.meta.RealAttribute","uuid":"f2222ba3-662c-44a9-a1c7-79e7959b0c66"},{"content":{"key":"sourceUUID","value":"2a6e4544-380b-4ee0-95e7-b1f366eb145d"},"type":"mf.zero.meta.StringAttribute","uuid":"18702220-a01b-44ba-8712-eab5cd8d587f"},{"content":{"key":"type","value":"reactantLine"},"type":"mf.zero.meta.StringAttribute","uuid":"2e94871d-79e6-42a3-b1b0-b94f4c83cfeb"},{"content":{"key":"visible","value":"true"},"type":"mf.zero.meta.StringAttribute","uuid":"a05251ac-74d2-40ce-85c8-4faed03b0771"}]},"type":"mf.zero.meta.AttributeMap","uuid":"106d8e8b-6aec-41c8-be68-8f77470c65d8"},"dContained":[],"dstElement":{"type":"diagram.editor.model.Entity","uuid":"9ee0f4f1-0b43-4432-b1ca-37ab6030aa10"},"inConnections":[],"outConnections":[],"points":[],"position":"0,0","properties":[],"size":"0,0,0,0","srcElement":{"type":"diagram.editor.model.Entity","uuid":"1fd3ad26-e874-406d-a1b5-0cb63a295aaa"},"syntaxElement":null,"type":"line"},"type":"diagram.editor.model.Connection","uuid":"6a049bb8-121c-423e-bee8-1ce8ec3ac267"},{"content":{"attributes":{"content":{"attributes":[{"content":{"key":"active","value":"false"},"type":"mf.zero.meta.StringAttribute","uuid":"783e38ce-db13-4225-b88f-5350c7e5beb0"},{"content":{"key":"destinationBlockUUID","value":"3d446ed4-fb01-4af7-8560-3c52db366cc2"},"type":"mf.zero.meta.StringAttribute","uuid":"7a51ee9e-ee44-4841-adf3-dbb0e70e5fd1"},{"content":{"key":"destinationSessionID","value":3636.0},"type":"mf.zero.meta.RealAttribute","uuid":"5b868b39-87d5-4997-ac94-bbadc3414f6e"},{"content":{"key":"destinationUUID","value":"68efe9fd-f47a-4250-b7ee-20947d4950ed"},"type":"mf.zero.meta.StringAttribute","uuid":"9c3e53ab-2274-4d45-95fc-c6ce4b09c9f4"},{"content":{"key":"fade","value":"none"},"type":"mf.zero.meta.StringAttribute","uuid":"bf3f5013-3ae3-4d03-94f6-fbafc1bcad39"},{"content":{"key":"linecolor","value":"rgb(66, 66, 66)"},"type":"mf.zero.meta.StringAttribute","uuid":"8d1139e2-577a-4c43-90fa-b0f2025ebabc"},{"content":{"key":"linewidth","value":1.0},"type":"mf.zero.meta.RealAttribute","uuid":"81a07879-13fa-4a9b-8fd1-1f71284c3ddc"},{"content":{"key":"sourceBlockUUID","value":"7865b313-84ac-4db9-903e-2a494535f957"},"type":"mf.zero.meta.StringAttribute","uuid":"7a8d300d-1380-42e1-93dc-109fd81d7bce"},{"content":{"key":"sourceSessionID","value":4855.0},"type":"mf.zero.meta.RealAttribute","uuid":"40438b43-e542-42e8-89e0-e7d7c6d106e8"},{"content":{"key":"sourceUUID","value":"c9554928-ff14-4f5e-b853-ad26fdaa7b11"},"type":"mf.zero.meta.StringAttribute","uuid":"e667eb4f-695d-42bb-8afc-dd0dc2fba1fa"},{"content":{"key":"type","value":"productLine"},"type":"mf.zero.meta.StringAttribute","uuid":"344111fd-760f-4d98-a0a5-565cc37391fe"},{"content":{"key":"visible","value":"true"},"type":"mf.zero.meta.StringAttribute","uuid":"ac8ef3cf-7f81-4f4f-b987-28ef878d366c"}]},"type":"mf.zero.meta.AttributeMap","uuid":"0b15de0f-56a7-4df6-8e88-c1a79f471484"},"dContained":[],"dstElement":{"type":"diagram.editor.model.Entity","uuid":"3d446ed4-fb01-4af7-8560-3c52db366cc2"},"inConnections":[],"outConnections":[],"points":[],"position":"0,0","properties":[],"size":"0,0,0,0","srcElement":{"type":"diagram.editor.model.Entity","uuid":"7865b313-84ac-4db9-903e-2a494535f957"},"syntaxElement":null,"type":"line"},"type":"diagram.editor.model.Connection","uuid":"15a9e094-e937-4372-9e15-f83161b74c17"},{"content":{"attributes":{"content":{"attributes":[{"content":{"key":"active","value":"false"},"type":"mf.zero.meta.StringAttribute","uuid":"9ec16897-b86a-4b8f-a552-df7896bb97f3"},{"content":{"key":"destinationBlockUUID","value":"7865b313-84ac-4db9-903e-2a494535f957"},"type":"mf.zero.meta.StringAttribute","uuid":"56e15dd3-ca03-4562-a66a-bd0c8af2097e"},{"content":{"key":"destinationSessionID","value":4855.0},"type":"mf.zero.meta.RealAttribute","uuid":"35a32c8c-b5ab-4f8e-abfc-489bbdaebd2a"},{"content":{"key":"destinationUUID","value":"c9554928-ff14-4f5e-b853-ad26fdaa7b11"},"type":"mf.zero.meta.StringAttribute","uuid":"db9d7621-c4aa-439d-946f-161b2efcd696"},{"content":{"key":"fade","value":"none"},"type":"mf.zero.meta.StringAttribute","uuid":"1ece6d8d-e117-4495-9590-08bbdfddacb0"},{"content":{"key":"linecolor","value":"rgb(66, 66, 66)"},"type":"mf.zero.meta.StringAttribute","uuid":"36f1969d-d9e4-4d86-a5d0-52eaea4c8eb0"},{"content":{"key":"linewidth","value":1.0},"type":"mf.zero.meta.RealAttribute","uuid":"35c3a381-5277-413d-a327-ad6a0fb8589d"},{"content":{"key":"sourceBlockUUID","value":"8a3c87d4-d9dc-4fa0-becd-9256a1ede64f"},"type":"mf.zero.meta.StringAttribute","uuid":"c3642ed0-41cd-4eff-8572-a709249ca986"},{"content":{"key":"sourceSessionID","value":3606.0},"type":"mf.zero.meta.RealAttribute","uuid":"9692bd77-548c-4671-8315-ab25922004a8"},{"content":{"key":"sourceUUID","value":"b6af6821-e1de-4c4f-a9cd-779a0529f8f6"},"type":"mf.zero.meta.StringAttribute","uuid":"5b66c500-cece-405f-ac65-bf417b10d7bc"},{"content":{"key":"type","value":"reactantLine"},"type":"mf.zero.meta.StringAttribute","uuid":"d078f5f9-7482-46e5-a15d-b8ebaaa29af7"},{"content":{"key":"visible","value":"true"},"type":"mf.zero.meta.StringAttribute","uuid":"ddc68d71-372e-438d-81aa-40b4fd749550"}]},"type":"mf.zero.meta.AttributeMap","uuid":"6090cddb-bf4f-4b91-8bdd-8f365f7bd7a3"},"dContained":[],"dstElement":{"type":"diagram.editor.model.Entity","uuid":"7865b313-84ac-4db9-903e-2a494535f957"},"inConnections":[],"outConnections":[],"points":[],"position":"0,0","properties":[],"size":"0,0,0,0","srcElement":{"type":"diagram.editor.model.Entity","uuid":"8a3c87d4-d9dc-4fa0-becd-9256a1ede64f"},"syntaxElement":null,"type":"line"},"type":"diagram.editor.model.Connection","uuid":"9e3a6826-a717-4f82-8271-b29dc5a3e394"},{"content":{"attributes":{"content":{"attributes":[{"content":{"key":"active","value":"false"},"type":"mf.zero.meta.StringAttribute","uuid":"d5e28351-bf35-4e87-a4e9-a54f1ce18edb"},{"content":{"key":"destinationBlockUUID","value":"ccca2298-40c9-42a0-8ffb-bf6b54a545f5"},"type":"mf.zero.meta.StringAttribute","uuid":"aada8d31-00bb-495b-b1f3-8095228d5376"},{"content":{"key":"destinationSessionID","value":3578.0},"type":"mf.zero.meta.RealAttribute","uuid":"02978dbb-ef67-477c-89ce-362bc191beab"},{"content":{"key":"destinationUUID","value":"1df26971-ca2f-4677-91d9-52ecb7dd26a2"},"type":"mf.zero.meta.StringAttribute","uuid":"68c1fbb5-c67c-4867-b51f-3046f6f374ef"},{"content":{"key":"fade","value":"none"},"type":"mf.zero.meta.StringAttribute","uuid":"8b1e90fc-551f-4d3a-9db5-c424245ced96"},{"content":{"key":"linecolor","value":"rgb(66, 66, 66)"},"type":"mf.zero.meta.StringAttribute","uuid":"99b098e5-6fab-4854-b7b7-219224775155"},{"content":{"key":"linewidth","value":1.0},"type":"mf.zero.meta.RealAttribute","uuid":"54e175e9-1368-4ca1-8180-2bb0afa8a119"},{"content":{"key":"sourceBlockUUID","value":"d2bd2eb1-d6b7-4d7c-95f7-dd02cb5ff3fb"},"type":"mf.zero.meta.StringAttribute","uuid":"124c02bc-5c28-4d49-8101-aee92607602e"},{"content":{"key":"sourceSessionID","value":5243.0},"type":"mf.zero.meta.RealAttribute","uuid":"1fdd486b-d012-457b-ba9b-a37d0a7ef5ed"},{"content":{"key":"sourceUUID","value":"c6aed21c-42e2-4814-afdc-d3a3ea821162"},"type":"mf.zero.meta.StringAttribute","uuid":"0b939f99-2c53-4ecf-ac10-f810e7ee0b95"},{"content":{"key":"type","value":"productLine"},"type":"mf.zero.meta.StringAttribute","uuid":"f9c085d6-8815-4155-b533-17d9da9fba68"},{"content":{"key":"visible","value":"true"},"type":"mf.zero.meta.StringAttribute","uuid":"4b1c7296-ad83-4c88-a510-c95fe1a018da"}]},"type":"mf.zero.meta.AttributeMap","uuid":"1c8856e5-d8a3-44c8-9f99-e2d0576dce08"},"dContained":[],"dstElement":{"type":"diagram.editor.model.Entity","uuid":"ccca2298-40c9-42a0-8ffb-bf6b54a545f5"},"inConnections":[],"outConnections":[],"points":[],"position":"0,0","properties":[],"size":"0,0,0,0","srcElement":{"type":"diagram.editor.model.Entity","uuid":"d2bd2eb1-d6b7-4d7c-95f7-dd02cb5ff3fb"},"syntaxElement":null,"type":"line"},"type":"diagram.editor.model.Connection","uuid":"2b4ac09b-c498-4fb3-b708-35ccb9379d09"},{"content":{"attributes":{"content":{"attributes":[{"content":{"key":"active","value":"false"},"type":"mf.zero.meta.StringAttribute","uuid":"f6bb359b-9132-47dc-a217-55eb4331999a"},{"content":{"key":"destinationBlockUUID","value":"ff80ce3b-b878-4052-8345-a202f5619d2a"},"type":"mf.zero.meta.StringAttribute","uuid":"beffbc84-3171-4823-be51-5284321697bc"},{"content":{"key":"destinationSessionID","value":3731.0},"type":"mf.zero.meta.RealAttribute","uuid":"c8ffc1b6-ff41-4c20-916b-07488b735a3c"},{"content":{"key":"destinationUUID","value":"11dd3541-806c-4c45-8dd7-1e5c2cce4e23"},"type":"mf.zero.meta.StringAttribute","uuid":"2634c122-57d6-4949-8006-8a5c71d783cf"},{"content":{"key":"fade","value":"none"},"type":"mf.zero.meta.StringAttribute","uuid":"72518594-014f-4e73-a4d6-53849e9d7588"},{"content":{"key":"linecolor","value":"rgb(66, 66, 66)"},"type":"mf.zero.meta.StringAttribute","uuid":"9b497bea-8382-4a95-9cbc-6d83f9af8c86"},{"content":{"key":"linewidth","value":1.0},"type":"mf.zero.meta.RealAttribute","uuid":"15babb39-4e70-4688-96e0-42520562c07b"},{"content":{"key":"sourceBlockUUID","value":"8fc1e51a-857c-430f-a638-94c832114329"},"type":"mf.zero.meta.StringAttribute","uuid":"6f32fe2d-0553-4e89-8c9d-e1c587bdceb5"},{"content":{"key":"sourceSessionID","value":5089.0},"type":"mf.zero.meta.RealAttribute","uuid":"7ed7c531-ce71-49e7-802d-1107521c0222"},{"content":{"key":"sourceUUID","value":"11d8030f-490a-47e9-a658-e91bdd9d9bee"},"type":"mf.zero.meta.StringAttribute","uuid":"9249de3a-2f73-47e2-9381-8fdc0d49c5d8"},{"content":{"key":"type","value":"productLine"},"type":"mf.zero.meta.StringAttribute","uuid":"c61d02d0-bd40-462a-8787-2ab572922867"},{"content":{"key":"visible","value":"true"},"type":"mf.zero.meta.StringAttribute","uuid":"f37745ce-b0bf-4063-987d-e71f27adfd6c"}]},"type":"mf.zero.meta.AttributeMap","uuid":"52bfdb75-814b-4d11-a450-2d158102968f"},"dContained":[],"dstElement":{"type":"diagram.editor.model.Entity","uuid":"ff80ce3b-b878-4052-8345-a202f5619d2a"},"inConnections":[],"outConnections":[],"points":[],"position":"0,0","properties":[],"size":"0,0,0,0","srcElement":{"type":"diagram.editor.model.Entity","uuid":"8fc1e51a-857c-430f-a638-94c832114329"},"syntaxElement":null,"type":"line"},"type":"diagram.editor.model.Connection","uuid":"c2319fad-4623-4c07-9de4-9e26892e6c2d"},{"content":{"attributes":{"content":{"attributes":[{"content":{"key":"active","value":"false"},"type":"mf.zero.meta.StringAttribute","uuid":"7ec8efb0-3552-4bee-bc61-5efefe8142ce"},{"content":{"key":"destinationBlockUUID","value":"ff80ce3b-b878-4052-8345-a202f5619d2a"},"type":"mf.zero.meta.StringAttribute","uuid":"f3ee21df-d4ef-419f-a3e2-305bced7d640"},{"content":{"key":"destinationSessionID","value":3731.0},"type":"mf.zero.meta.RealAttribute","uuid":"012ae048-be8a-4b59-8b9d-f6af1f3cda69"},{"content":{"key":"destinationUUID","value":"11dd3541-806c-4c45-8dd7-1e5c2cce4e23"},"type":"mf.zero.meta.StringAttribute","uuid":"79a7cf07-bb31-4c76-a654-d0b3e95d83dd"},{"content":{"key":"fade","value":"none"},"type":"mf.zero.meta.StringAttribute","uuid":"939ea3a9-316d-4220-a37d-13c48a39cdc5"},{"content":{"key":"linecolor","value":"rgb(66, 66, 66)"},"type":"mf.zero.meta.StringAttribute","uuid":"5993e915-0227-43ec-a04b-cd5e96785555"},{"content":{"key":"linewidth","value":1.0},"type":"mf.zero.meta.RealAttribute","uuid":"52bda0a5-da2a-4758-bbee-617c58b9aa44"},{"content":{"key":"sourceBlockUUID","value":"f1a755d0-e188-43d1-b0a5-9ba2f8b2b700"},"type":"mf.zero.meta.StringAttribute","uuid":"527301e8-3672-4c1b-b5e4-17c490cb283e"},{"content":{"key":"sourceSessionID","value":5091.0},"type":"mf.zero.meta.RealAttribute","uuid":"a0e72811-7017-4af9-8e6c-e46f52d5aed0"},{"content":{"key":"sourceUUID","value":"9da58263-e1a3-404f-9280-ddd5775324f2"},"type":"mf.zero.meta.StringAttribute","uuid":"ac79cb3c-960c-4a01-bbad-84b4391dfd51"},{"content":{"key":"type","value":"productLine"},"type":"mf.zero.meta.StringAttribute","uuid":"b2255da7-7f9b-41e6-bd17-311db8f49b43"},{"content":{"key":"visible","value":"true"},"type":"mf.zero.meta.StringAttribute","uuid":"5e3126c9-2704-4d08-a619-d13571307cdd"}]},"type":"mf.zero.meta.AttributeMap","uuid":"c8bb50db-6f43-4ed1-8c2e-b9a4ae96c494"},"dContained":[],"dstElement":{"type":"diagram.editor.model.Entity","uuid":"ff80ce3b-b878-4052-8345-a202f5619d2a"},"inConnections":[],"outConnections":[],"points":[],"position":"0,0","properties":[],"size":"0,0,0,0","srcElement":{"type":"diagram.editor.model.Entity","uuid":"f1a755d0-e188-43d1-b0a5-9ba2f8b2b700"},"syntaxElement":null,"type":"line"},"type":"diagram.editor.model.Connection","uuid":"66d75aad-1bf7-4a5f-9ed9-4b93a9c45d35"},{"content":{"attributes":{"content":{"attributes":[{"content":{"key":"active","value":"false"},"type":"mf.zero.meta.StringAttribute","uuid":"1acea049-c3c3-45f3-a789-322a34b93289"},{"content":{"key":"destinationBlockUUID","value":"ff80ce3b-b878-4052-8345-a202f5619d2a"},"type":"mf.zero.meta.StringAttribute","uuid":"3996335b-cd26-48fe-b65f-3160d6e14079"},{"content":{"key":"destinationSessionID","value":3731.0},"type":"mf.zero.meta.RealAttribute","uuid":"734ba958-995a-457a-a6f6-d816bbb9651f"},{"content":{"key":"destinationUUID","value":"11dd3541-806c-4c45-8dd7-1e5c2cce4e23"},"type":"mf.zero.meta.StringAttribute","uuid":"fa8f3a9a-ac1f-4655-87fa-73fb476e7310"},{"content":{"key":"fade","value":"none"},"type":"mf.zero.meta.StringAttribute","uuid":"3037b1b1-94d7-429c-86a5-b2d5cc6608f7"},{"content":{"key":"linecolor","value":"rgb(66, 66, 66)"},"type":"mf.zero.meta.StringAttribute","uuid":"fc791360-8c38-4f33-a861-4d94d8e6b7ea"},{"content":{"key":"linewidth","value":1.0},"type":"mf.zero.meta.RealAttribute","uuid":"61294534-37f4-456d-a235-727a6c7821f7"},{"content":{"key":"sourceBlockUUID","value":"7d452424-b2bc-4153-930a-03f716fce208"},"type":"mf.zero.meta.StringAttribute","uuid":"4151c625-e9ae-407b-816f-7458712d6b33"},{"content":{"key":"sourceSessionID","value":5095.0},"type":"mf.zero.meta.RealAttribute","uuid":"c03b904c-a7be-4934-b7a9-7bf820918c58"},{"content":{"key":"sourceUUID","value":"05451dab-0406-4644-9035-e1ba420e6b92"},"type":"mf.zero.meta.StringAttribute","uuid":"96f6ce64-f26e-483a-8ac2-7169351e4df8"},{"content":{"key":"type","value":"productLine"},"type":"mf.zero.meta.StringAttribute","uuid":"16a44b3d-5390-47e4-bfa3-e3d48e9d076f"},{"content":{"key":"visible","value":"true"},"type":"mf.zero.meta.StringAttribute","uuid":"be2999dd-3b55-42d0-82a4-b2bc61aa1dad"}]},"type":"mf.zero.meta.AttributeMap","uuid":"a92fbe7d-7832-4774-9cb1-d355bc273470"},"dContained":[],"dstElement":{"type":"diagram.editor.model.Entity","uuid":"ff80ce3b-b878-4052-8345-a202f5619d2a"},"inConnections":[],"outConnections":[],"points":[],"position":"0,0","properties":[],"size":"0,0,0,0","srcElement":{"type":"diagram.editor.model.Entity","uuid":"7d452424-b2bc-4153-930a-03f716fce208"},"syntaxElement":null,"type":"line"},"type":"diagram.editor.model.Connection","uuid":"245701dd-4d80-421d-ae5e-59b855b7a02a"},{"content":{"attributes":{"content":{"attributes":[{"content":{"key":"active","value":"false"},"type":"mf.zero.meta.StringAttribute","uuid":"134884c8-f4ec-4442-8fbd-0879914d9cbf"},{"content":{"key":"destinationBlockUUID","value":"ff80ce3b-b878-4052-8345-a202f5619d2a"},"type":"mf.zero.meta.StringAttribute","uuid":"62d755e5-2635-484c-9092-1fed47869d93"},{"content":{"key":"destinationSessionID","value":3731.0},"type":"mf.zero.meta.RealAttribute","uuid":"8fcdfadf-a7e5-480f-9cd6-cb2a3e8ba8cd"},{"content":{"key":"destinationUUID","value":"11dd3541-806c-4c45-8dd7-1e5c2cce4e23"},"type":"mf.zero.meta.StringAttribute","uuid":"4884d781-dfb2-4bbd-9e69-03356f886244"},{"content":{"key":"fade","value":"none"},"type":"mf.zero.meta.StringAttribute","uuid":"4ae75464-3b2d-42be-8a04-012cd7017530"},{"content":{"key":"linecolor","value":"rgb(66, 66, 66)"},"type":"mf.zero.meta.StringAttribute","uuid":"4e3bfc33-27b6-4e9e-b834-e4849b8672e9"},{"content":{"key":"linewidth","value":1.0},"type":"mf.zero.meta.RealAttribute","uuid":"13c25a04-1baf-4e45-a5fc-96e9c82b20a6"},{"content":{"key":"sourceBlockUUID","value":"c74174f0-bd2a-4bbb-9e29-47822e7fec5a"},"type":"mf.zero.meta.StringAttribute","uuid":"ed0d3111-f5a5-4760-b532-d622164ebb8d"},{"content":{"key":"sourceSessionID","value":5097.0},"type":"mf.zero.meta.RealAttribute","uuid":"97c00379-2135-49f1-b48a-f4328ef68f74"},{"content":{"key":"sourceUUID","value":"340d8b57-3d63-4d85-871f-5086153fd0ea"},"type":"mf.zero.meta.StringAttribute","uuid":"d4e51764-e882-4af4-952a-d445be3e236f"},{"content":{"key":"type","value":"productLine"},"type":"mf.zero.meta.StringAttribute","uuid":"bfb0b094-76f1-40b3-9ed7-f253df8a794d"},{"content":{"key":"visible","value":"true"},"type":"mf.zero.meta.StringAttribute","uuid":"4e7edd73-7b6f-4614-9fbf-cf7269b9823c"}]},"type":"mf.zero.meta.AttributeMap","uuid":"d00662fb-82d5-409a-bd4d-74b914e35c40"},"dContained":[],"dstElement":{"type":"diagram.editor.model.Entity","uuid":"ff80ce3b-b878-4052-8345-a202f5619d2a"},"inConnections":[],"outConnections":[],"points":[],"position":"0,0","properties":[],"size":"0,0,0,0","srcElement":{"type":"diagram.editor.model.Entity","uuid":"c74174f0-bd2a-4bbb-9e29-47822e7fec5a"},"syntaxElement":null,"type":"line"},"type":"diagram.editor.model.Connection","uuid":"946861fb-78ff-4429-8291-6dbb8e5b7ae0"},{"content":{"attributes":{"content":{"attributes":[{"content":{"key":"active","value":"false"},"type":"mf.zero.meta.StringAttribute","uuid":"5f08b1e7-fcb3-43a6-8778-eb2c88e34da2"},{"content":{"key":"destinationBlockUUID","value":"ff80ce3b-b878-4052-8345-a202f5619d2a"},"type":"mf.zero.meta.StringAttribute","uuid":"433241ab-aee9-4b95-b6f1-f6d57191c116"},{"content":{"key":"destinationSessionID","value":3731.0},"type":"mf.zero.meta.RealAttribute","uuid":"67aeb3bb-84e7-47d3-bf8c-f6777309c81d"},{"content":{"key":"destinationUUID","value":"11dd3541-806c-4c45-8dd7-1e5c2cce4e23"},"type":"mf.zero.meta.StringAttribute","uuid":"e4d0da34-6ee5-4914-8bc3-84a5aeaf7e76"},{"content":{"key":"fade","value":"none"},"type":"mf.zero.meta.StringAttribute","uuid":"b6a431ef-bb0d-498c-97be-2a168cd3e3b4"},{"content":{"key":"linecolor","value":"rgb(66, 66, 66)"},"type":"mf.zero.meta.StringAttribute","uuid":"f73c5b88-a80d-4ae6-9862-033c1644b931"},{"content":{"key":"linewidth","value":1.0},"type":"mf.zero.meta.RealAttribute","uuid":"83e9aea8-91d7-4f57-b7a1-aa891f42f32a"},{"content":{"key":"sourceBlockUUID","value":"99d0a36b-6936-45da-9084-cb61ed8ae816"},"type":"mf.zero.meta.StringAttribute","uuid":"b60b25dc-b27f-4146-b849-bab909c86a2e"},{"content":{"key":"sourceSessionID","value":4851.0},"type":"mf.zero.meta.RealAttribute","uuid":"7abf88bb-4bed-467b-a5a1-a248d7210edb"},{"content":{"key":"sourceUUID","value":"ca3152e5-bd13-43b0-a93e-242fb8a1c540"},"type":"mf.zero.meta.StringAttribute","uuid":"bf98d58c-d59e-4994-8d14-d0025d005c43"},{"content":{"key":"type","value":"productLine"},"type":"mf.zero.meta.StringAttribute","uuid":"2117319a-58b8-4c9f-84ad-03f68013cd39"},{"content":{"key":"visible","value":"true"},"type":"mf.zero.meta.StringAttribute","uuid":"afdbef0d-d22d-430e-b3b0-6269f0d682a1"}]},"type":"mf.zero.meta.AttributeMap","uuid":"0c6881b0-0f8a-4df0-95e5-f72b398a3583"},"dContained":[],"dstElement":{"type":"diagram.editor.model.Entity","uuid":"ff80ce3b-b878-4052-8345-a202f5619d2a"},"inConnections":[],"outConnections":[],"points":[],"position":"0,0","properties":[],"size":"0,0,0,0","srcElement":{"type":"diagram.editor.model.Entity","uuid":"99d0a36b-6936-45da-9084-cb61ed8ae816"},"syntaxElement":null,"type":"line"},"type":"diagram.editor.model.Connection","uuid":"338a0990-c710-4ee6-950c-75eeb36d02bb"},{"content":{"attributes":{"content":{"attributes":[{"content":{"key":"active","value":"false"},"type":"mf.zero.meta.StringAttribute","uuid":"b9ba8ac1-5fbe-4fe0-a58e-80ad3f2868ab"},{"content":{"key":"destinationBlockUUID","value":"ff80ce3b-b878-4052-8345-a202f5619d2a"},"type":"mf.zero.meta.StringAttribute","uuid":"69fa3bbc-79cf-45dd-bae7-9f989338f3fb"},{"content":{"key":"destinationSessionID","value":3731.0},"type":"mf.zero.meta.RealAttribute","uuid":"f34d9606-ec10-4b29-95f4-d2cec62dc6c5"},{"content":{"key":"destinationUUID","value":"11dd3541-806c-4c45-8dd7-1e5c2cce4e23"},"type":"mf.zero.meta.StringAttribute","uuid":"6ff25b8c-7041-4bd9-8227-48c8fc770844"},{"content":{"key":"fade","value":"none"},"type":"mf.zero.meta.StringAttribute","uuid":"0a4398c1-5c63-4e59-99c7-797845813b92"},{"content":{"key":"linecolor","value":"rgb(66, 66, 66)"},"type":"mf.zero.meta.StringAttribute","uuid":"1351b712-50f2-4552-bfa8-b92c2f9fffac"},{"content":{"key":"linewidth","value":1.0},"type":"mf.zero.meta.RealAttribute","uuid":"1ec5980b-17ad-45de-8ec0-7ed12f21f11d"},{"content":{"key":"sourceBlockUUID","value":"6244a939-2276-4def-a437-ca4103646f52"},"type":"mf.zero.meta.StringAttribute","uuid":"fe8fdb44-5d68-4668-8fb9-20df699448e7"},{"content":{"key":"sourceSessionID","value":4839.0},"type":"mf.zero.meta.RealAttribute","uuid":"9902bfaa-e9d0-4807-9c1b-669a2203255f"},{"content":{"key":"sourceUUID","value":"7d5cef12-80b2-432f-b7bb-3f0f7fe4fcd5"},"type":"mf.zero.meta.StringAttribute","uuid":"e2f3898a-661a-45c6-bb6e-69aecef84da6"},{"content":{"key":"type","value":"productLine"},"type":"mf.zero.meta.StringAttribute","uuid":"3443a2d7-663c-40ac-9553-4e5106487d93"},{"content":{"key":"visible","value":"true"},"type":"mf.zero.meta.StringAttribute","uuid":"2b2dc118-1596-4704-ba36-7f69d329a559"}]},"type":"mf.zero.meta.AttributeMap","uuid":"8df9c02c-1add-4eba-bc47-563c86e8d1f7"},"dContained":[],"dstElement":{"type":"diagram.editor.model.Entity","uuid":"ff80ce3b-b878-4052-8345-a202f5619d2a"},"inConnections":[],"outConnections":[],"points":[],"position":"0,0","properties":[],"size":"0,0,0,0","srcElement":{"type":"diagram.editor.model.Entity","uuid":"6244a939-2276-4def-a437-ca4103646f52"},"syntaxElement":null,"type":"line"},"type":"diagram.editor.model.Connection","uuid":"47989a29-655d-463d-92aa-f9a610f4aacf"},{"content":{"attributes":{"content":{"attributes":[{"content":{"key":"active","value":"false"},"type":"mf.zero.meta.StringAttribute","uuid":"e2a41981-f083-42f4-9caa-4388d1f9e61d"},{"content":{"key":"destinationBlockUUID","value":"ff80ce3b-b878-4052-8345-a202f5619d2a"},"type":"mf.zero.meta.StringAttribute","uuid":"c2d07ef3-32f9-4893-8046-45c0324773ce"},{"content":{"key":"destinationSessionID","value":3731.0},"type":"mf.zero.meta.RealAttribute","uuid":"4627d544-dde8-4782-8d62-09ca4d5b134e"},{"content":{"key":"destinationUUID","value":"11dd3541-806c-4c45-8dd7-1e5c2cce4e23"},"type":"mf.zero.meta.StringAttribute","uuid":"ac4be169-096c-457f-b158-1a596dc4f550"},{"content":{"key":"fade","value":"none"},"type":"mf.zero.meta.StringAttribute","uuid":"ef8cb047-5349-45e4-af0c-b82bf11f45ea"},{"content":{"key":"linecolor","value":"rgb(66, 66, 66)"},"type":"mf.zero.meta.StringAttribute","uuid":"b128a6c7-92e5-4af7-99ce-692aa78c8afd"},{"content":{"key":"linewidth","value":1.0},"type":"mf.zero.meta.RealAttribute","uuid":"1a7ee1be-70a0-41da-b331-04aba9cb30ef"},{"content":{"key":"sourceBlockUUID","value":"7db19d2e-6b4e-439b-aad8-d931eaa3a35d"},"type":"mf.zero.meta.StringAttribute","uuid":"70f19f70-72f4-47de-9aad-0274c5ac032e"},{"content":{"key":"sourceSessionID","value":4843.0},"type":"mf.zero.meta.RealAttribute","uuid":"10efa5f6-141e-4429-9ba6-91e9fcc30887"},{"content":{"key":"sourceUUID","value":"027f9328-b620-4c33-ab4a-debab079be73"},"type":"mf.zero.meta.StringAttribute","uuid":"25e3ed5f-3469-4da9-afe1-db07e30d55d9"},{"content":{"key":"type","value":"productLine"},"type":"mf.zero.meta.StringAttribute","uuid":"3eb7883c-0e95-4805-9f4f-56e8b0b94fa9"},{"content":{"key":"visible","value":"true"},"type":"mf.zero.meta.StringAttribute","uuid":"a312f0c0-dab8-4be8-87e9-66562367bbf1"}]},"type":"mf.zero.meta.AttributeMap","uuid":"b1b1061b-63e4-480c-a298-30d164ed7c86"},"dContained":[],"dstElement":{"type":"diagram.editor.model.Entity","uuid":"ff80ce3b-b878-4052-8345-a202f5619d2a"},"inConnections":[],"outConnections":[],"points":[],"position":"0,0","properties":[],"size":"0,0,0,0","srcElement":{"type":"diagram.editor.model.Entity","uuid":"7db19d2e-6b4e-439b-aad8-d931eaa3a35d"},"syntaxElement":null,"type":"line"},"type":"diagram.editor.model.Connection","uuid":"fd412138-c126-418c-b395-e10a5aff3e90"},{"content":{"attributes":{"content":{"attributes":[{"content":{"key":"active","value":"false"},"type":"mf.zero.meta.StringAttribute","uuid":"a96aad3f-24dd-4527-9a9d-10281e8544f4"},{"content":{"key":"destinationBlockUUID","value":"ff80ce3b-b878-4052-8345-a202f5619d2a"},"type":"mf.zero.meta.StringAttribute","uuid":"46b4a738-fa6d-4aa0-a520-367566991f5a"},{"content":{"key":"destinationSessionID","value":3731.0},"type":"mf.zero.meta.RealAttribute","uuid":"5b3a9dee-8d7b-4617-bedb-b4ecc312630e"},{"content":{"key":"destinationUUID","value":"11dd3541-806c-4c45-8dd7-1e5c2cce4e23"},"type":"mf.zero.meta.StringAttribute","uuid":"67686353-d869-4130-837c-e86a2c63b60a"},{"content":{"key":"fade","value":"none"},"type":"mf.zero.meta.StringAttribute","uuid":"e515a726-2f5b-45f9-9b74-6ed184865611"},{"content":{"key":"linecolor","value":"rgb(66, 66, 66)"},"type":"mf.zero.meta.StringAttribute","uuid":"0a06cfe8-33c0-453b-aad3-1846320fc828"},{"content":{"key":"linewidth","value":1.0},"type":"mf.zero.meta.RealAttribute","uuid":"3b669882-26b4-4ae6-a209-f406ab49410f"},{"content":{"key":"sourceBlockUUID","value":"be04055f-aa79-4f9c-92f5-3cac0de23ad1"},"type":"mf.zero.meta.StringAttribute","uuid":"0ede3b96-071e-436d-8787-cdb5fe3108a6"},{"content":{"key":"sourceSessionID","value":4845.0},"type":"mf.zero.meta.RealAttribute","uuid":"7a1939ba-7a09-4ee9-aac8-f23a0efbd8d3"},{"content":{"key":"sourceUUID","value":"6a7047fc-8a82-4509-a5d3-12ceb9d51c71"},"type":"mf.zero.meta.StringAttribute","uuid":"5be7616a-4e69-4cb5-8e59-28fb65360b0e"},{"content":{"key":"type","value":"productLine"},"type":"mf.zero.meta.StringAttribute","uuid":"9ed38c58-9f67-4955-8cc9-7c0b54dc731a"},{"content":{"key":"visible","value":"true"},"type":"mf.zero.meta.StringAttribute","uuid":"d38477f4-9c53-45c6-8f21-0092ff5af215"}]},"type":"mf.zero.meta.AttributeMap","uuid":"e184be0e-164d-44dc-a9eb-97e73b475668"},"dContained":[],"dstElement":{"type":"diagram.editor.model.Entity","uuid":"ff80ce3b-b878-4052-8345-a202f5619d2a"},"inConnections":[],"outConnections":[],"points":[],"position":"0,0","properties":[],"size":"0,0,0,0","srcElement":{"type":"diagram.editor.model.Entity","uuid":"be04055f-aa79-4f9c-92f5-3cac0de23ad1"},"syntaxElement":null,"type":"line"},"type":"diagram.editor.model.Connection","uuid":"f2e6c7e7-6308-47b1-a2d4-8f96c4497472"},{"content":{"attributes":{"content":{"attributes":[{"content":{"key":"active","value":"false"},"type":"mf.zero.meta.StringAttribute","uuid":"a68c2e1d-bd67-4e27-91ba-2a243b2ae846"},{"content":{"key":"destinationBlockUUID","value":"ff80ce3b-b878-4052-8345-a202f5619d2a"},"type":"mf.zero.meta.StringAttribute","uuid":"f1819b71-6bb4-4816-a907-3ad8779582e6"},{"content":{"key":"destinationSessionID","value":3731.0},"type":"mf.zero.meta.RealAttribute","uuid":"61eec5d2-5021-40ac-83a5-cab1f0ebc1b8"},{"content":{"key":"destinationUUID","value":"11dd3541-806c-4c45-8dd7-1e5c2cce4e23"},"type":"mf.zero.meta.StringAttribute","uuid":"a09e7d5c-55f5-43a0-b8a8-48decf2a1809"},{"content":{"key":"fade","value":"none"},"type":"mf.zero.meta.StringAttribute","uuid":"3ef6315d-0784-401a-ba6c-9630a681588c"},{"content":{"key":"linecolor","value":"rgb(66, 66, 66)"},"type":"mf.zero.meta.StringAttribute","uuid":"683f11fb-d4a0-4ddb-9403-acef130f0c3e"},{"content":{"key":"linewidth","value":1.0},"type":"mf.zero.meta.RealAttribute","uuid":"eb86969e-c40e-45ab-8f30-09bca3c050db"},{"content":{"key":"sourceBlockUUID","value":"847211d5-db8f-4606-9df5-3338c799d2e6"},"type":"mf.zero.meta.StringAttribute","uuid":"083cfda6-4f48-49e0-9b6c-66355895ca5e"},{"content":{"key":"sourceSessionID","value":4841.0},"type":"mf.zero.meta.RealAttribute","uuid":"83ab48ad-1202-4268-8048-534b3fb5a859"},{"content":{"key":"sourceUUID","value":"7d22b22c-ab5f-413b-8788-611d21407a8e"},"type":"mf.zero.meta.StringAttribute","uuid":"9542487b-8142-4744-80f4-7398c821f1f8"},{"content":{"key":"type","value":"productLine"},"type":"mf.zero.meta.StringAttribute","uuid":"e97c17cd-8a9b-4ae6-ac52-f1b0056c130e"},{"content":{"key":"visible","value":"true"},"type":"mf.zero.meta.StringAttribute","uuid":"093f7a97-6dff-441d-b984-876b51ec5115"}]},"type":"mf.zero.meta.AttributeMap","uuid":"969f7fb6-b704-4703-ae1b-22d97905429d"},"dContained":[],"dstElement":{"type":"diagram.editor.model.Entity","uuid":"ff80ce3b-b878-4052-8345-a202f5619d2a"},"inConnections":[],"outConnections":[],"points":[],"position":"0,0","properties":[],"size":"0,0,0,0","srcElement":{"type":"diagram.editor.model.Entity","uuid":"847211d5-db8f-4606-9df5-3338c799d2e6"},"syntaxElement":null,"type":"line"},"type":"diagram.editor.model.Connection","uuid":"47af15f1-1685-466f-af9e-5e18ce677caa"},{"content":{"attributes":{"content":{"attributes":[{"content":{"key":"active","value":"false"},"type":"mf.zero.meta.StringAttribute","uuid":"3a423962-0b3e-4057-b7bc-6de22036af96"},{"content":{"key":"destinationBlockUUID","value":"ff80ce3b-b878-4052-8345-a202f5619d2a"},"type":"mf.zero.meta.StringAttribute","uuid":"ebcceb13-0dd9-4058-a67d-a45ae657aeba"},{"content":{"key":"destinationSessionID","value":3731.0},"type":"mf.zero.meta.RealAttribute","uuid":"5961e09a-781d-410a-8a19-48dce40b73ec"},{"content":{"key":"destinationUUID","value":"11dd3541-806c-4c45-8dd7-1e5c2cce4e23"},"type":"mf.zero.meta.StringAttribute","uuid":"c2c63263-9232-46b7-8b8d-3d14ac7978e8"},{"content":{"key":"fade","value":"none"},"type":"mf.zero.meta.StringAttribute","uuid":"375c7ba3-e422-49a1-ad2e-995ee29f3094"},{"content":{"key":"linecolor","value":"rgb(66, 66, 66)"},"type":"mf.zero.meta.StringAttribute","uuid":"65498f87-58ef-4b82-af14-9aedb588eef0"},{"content":{"key":"linewidth","value":1.0},"type":"mf.zero.meta.RealAttribute","uuid":"2051f4d0-a1bb-4973-951c-65ccb0cb2097"},{"content":{"key":"sourceBlockUUID","value":"8b6e9537-3a58-46b7-86fa-8cb94db8ca7d"},"type":"mf.zero.meta.StringAttribute","uuid":"57918938-5112-43bd-9491-f5e0ba6b8a4f"},{"content":{"key":"sourceSessionID","value":4847.0},"type":"mf.zero.meta.RealAttribute","uuid":"0cc1d21f-5504-4f82-8f38-6b20a69970ec"},{"content":{"key":"sourceUUID","value":"4a3b7195-870d-440e-81ff-a6d0b7095636"},"type":"mf.zero.meta.StringAttribute","uuid":"7bbff177-6b3b-4b74-a1ea-433d59623bd0"},{"content":{"key":"type","value":"productLine"},"type":"mf.zero.meta.StringAttribute","uuid":"c2670e2b-60b0-44d4-a5d8-43ae61d823f6"},{"content":{"key":"visible","value":"true"},"type":"mf.zero.meta.StringAttribute","uuid":"49cce118-532d-4407-bada-2401acb17d57"}]},"type":"mf.zero.meta.AttributeMap","uuid":"4b768479-5962-4b2b-ab31-09f150d27fd0"},"dContained":[],"dstElement":{"type":"diagram.editor.model.Entity","uuid":"ff80ce3b-b878-4052-8345-a202f5619d2a"},"inConnections":[],"outConnections":[],"points":[],"position":"0,0","properties":[],"size":"0,0,0,0","srcElement":{"type":"diagram.editor.model.Entity","uuid":"8b6e9537-3a58-46b7-86fa-8cb94db8ca7d"},"syntaxElement":null,"type":"line"},"type":"diagram.editor.model.Connection","uuid":"c640eadd-9b6e-4b52-b080-47691cf13bc2"},{"content":{"attributes":{"content":{"attributes":[{"content":{"key":"active","value":"false"},"type":"mf.zero.meta.StringAttribute","uuid":"516fcfe5-763b-4b78-a808-6d4bc0a008c4"},{"content":{"key":"destinationBlockUUID","value":"ff80ce3b-b878-4052-8345-a202f5619d2a"},"type":"mf.zero.meta.StringAttribute","uuid":"8d941fa6-36a1-4da2-9419-89f36bd7cb9e"},{"content":{"key":"destinationSessionID","value":3731.0},"type":"mf.zero.meta.RealAttribute","uuid":"709908d9-0af7-4f69-bdd6-72d4f6a06d97"},{"content":{"key":"destinationUUID","value":"11dd3541-806c-4c45-8dd7-1e5c2cce4e23"},"type":"mf.zero.meta.StringAttribute","uuid":"16cc9eb2-66a7-47ad-985b-615fc8a7a915"},{"content":{"key":"fade","value":"none"},"type":"mf.zero.meta.StringAttribute","uuid":"11d9f5f5-9902-45fb-a90d-bf5bfd383292"},{"content":{"key":"linecolor","value":"rgb(66, 66, 66)"},"type":"mf.zero.meta.StringAttribute","uuid":"1d40713a-8483-4129-865d-c938c5358c0e"},{"content":{"key":"linewidth","value":1.0},"type":"mf.zero.meta.RealAttribute","uuid":"e9cd013d-cab1-4cb2-9b53-e9baf9df9428"},{"content":{"key":"sourceBlockUUID","value":"733a5762-61ba-4460-9ac4-98ca8473b36d"},"type":"mf.zero.meta.StringAttribute","uuid":"7b6a8dbb-f4ad-4175-ac23-e2e4114281bc"},{"content":{"key":"sourceSessionID","value":4849.0},"type":"mf.zero.meta.RealAttribute","uuid":"c192574a-e090-4a63-983e-a78e1578eaf3"},{"content":{"key":"sourceUUID","value":"5cf58451-779f-4129-921d-a194c0312c2e"},"type":"mf.zero.meta.StringAttribute","uuid":"420fa70f-76a9-493a-98a3-a46e9dcc4e77"},{"content":{"key":"type","value":"productLine"},"type":"mf.zero.meta.StringAttribute","uuid":"e435cc33-a58e-4f5b-9aaa-5af74a552b08"},{"content":{"key":"visible","value":"true"},"type":"mf.zero.meta.StringAttribute","uuid":"6a30ff72-214d-4486-806e-f3e6a6bc11a3"}]},"type":"mf.zero.meta.AttributeMap","uuid":"9b4accd3-0fe3-4ac0-8040-43f1838b50db"},"dContained":[],"dstElement":{"type":"diagram.editor.model.Entity","uuid":"ff80ce3b-b878-4052-8345-a202f5619d2a"},"inConnections":[],"outConnections":[],"points":[],"position":"0,0","properties":[],"size":"0,0,0,0","srcElement":{"type":"diagram.editor.model.Entity","uuid":"733a5762-61ba-4460-9ac4-98ca8473b36d"},"syntaxElement":null,"type":"line"},"type":"diagram.editor.model.Connection","uuid":"c06b4250-e86b-48f4-827c-3e5b69ee29a9"},{"content":{"attributes":{"content":{"attributes":[{"content":{"key":"active","value":"false"},"type":"mf.zero.meta.StringAttribute","uuid":"680175d3-1545-462d-bb3f-f9b2809f76e3"},{"content":{"key":"destinationBlockUUID","value":"ff80ce3b-b878-4052-8345-a202f5619d2a"},"type":"mf.zero.meta.StringAttribute","uuid":"5f913c82-1ec1-439c-a34f-1019da92f73e"},{"content":{"key":"destinationSessionID","value":3731.0},"type":"mf.zero.meta.RealAttribute","uuid":"6272b0b9-632e-4a73-95d0-b790fbac269e"},{"content":{"key":"destinationUUID","value":"11dd3541-806c-4c45-8dd7-1e5c2cce4e23"},"type":"mf.zero.meta.StringAttribute","uuid":"3cdf55bd-758b-42e3-88e6-54c443e3def7"},{"content":{"key":"fade","value":"none"},"type":"mf.zero.meta.StringAttribute","uuid":"2815efbf-bbb5-47b6-82c1-4400f8f5b124"},{"content":{"key":"linecolor","value":"rgb(66, 66, 66)"},"type":"mf.zero.meta.StringAttribute","uuid":"a2ee1a4a-6920-4b91-a02e-904ba7158848"},{"content":{"key":"linewidth","value":1.0},"type":"mf.zero.meta.RealAttribute","uuid":"ebcb54f4-4753-4876-96e4-9f69a9ea52db"},{"content":{"key":"sourceBlockUUID","value":"e829d7ea-f1b3-42b1-a2a7-65ac3a979d79"},"type":"mf.zero.meta.StringAttribute","uuid":"45d41fd3-af42-42d6-af51-3e546c24fcdb"},{"content":{"key":"sourceSessionID","value":5457.0},"type":"mf.zero.meta.RealAttribute","uuid":"51fd0c92-2afc-4576-b82b-eb949865a139"},{"content":{"key":"sourceUUID","value":"3bc2ea6c-9590-489b-a71b-2f864d5fb056"},"type":"mf.zero.meta.StringAttribute","uuid":"468493cb-f915-4c1f-a22d-8d3ad050ca20"},{"content":{"key":"type","value":"productLine"},"type":"mf.zero.meta.StringAttribute","uuid":"676a6672-2f8a-46c7-b864-48c72030b2ee"},{"content":{"key":"visible","value":"true"},"type":"mf.zero.meta.StringAttribute","uuid":"23000f5f-514f-4788-8f84-a9845212c24a"}]},"type":"mf.zero.meta.AttributeMap","uuid":"46f6167e-c32f-43f1-85ea-e54ac98fbd00"},"dContained":[],"dstElement":{"type":"diagram.editor.model.Entity","uuid":"ff80ce3b-b878-4052-8345-a202f5619d2a"},"inConnections":[],"outConnections":[],"points":[],"position":"0,0","properties":[],"size":"0,0,0,0","srcElement":{"type":"diagram.editor.model.Entity","uuid":"e829d7ea-f1b3-42b1-a2a7-65ac3a979d79"},"syntaxElement":null,"type":"line"},"type":"diagram.editor.model.Connection","uuid":"d9cb52a5-dcd1-4ec5-a5f1-d50ed27e16e3"},{"content":{"attributes":{"content":{"attributes":[{"content":{"key":"active","value":"false"},"type":"mf.zero.meta.StringAttribute","uuid":"4aa75cd1-0b43-42af-b168-6f772bc3ee60"},{"content":{"key":"destinationBlockUUID","value":"ff80ce3b-b878-4052-8345-a202f5619d2a"},"type":"mf.zero.meta.StringAttribute","uuid":"91f7c200-3dd7-4447-813c-49891e57fffe"},{"content":{"key":"destinationSessionID","value":3731.0},"type":"mf.zero.meta.RealAttribute","uuid":"d7276b42-e66d-4a05-b03f-bb5c862ec6a2"},{"content":{"key":"destinationUUID","value":"11dd3541-806c-4c45-8dd7-1e5c2cce4e23"},"type":"mf.zero.meta.StringAttribute","uuid":"5a8f8b42-87d0-4ae1-b105-103e6a1daedd"},{"content":{"key":"fade","value":"none"},"type":"mf.zero.meta.StringAttribute","uuid":"b2b09ad4-b751-47d2-905c-372f4e5a6002"},{"content":{"key":"linecolor","value":"rgb(66, 66, 66)"},"type":"mf.zero.meta.StringAttribute","uuid":"0e5eaae8-41fe-4272-9f5a-48d4f9088e21"},{"content":{"key":"linewidth","value":1.0},"type":"mf.zero.meta.RealAttribute","uuid":"660eb006-f7c9-4ae8-b901-96ad9d35bcf3"},{"content":{"key":"sourceBlockUUID","value":"a38c91b4-e32b-4ccd-bb9e-4e7254e1ff43"},"type":"mf.zero.meta.StringAttribute","uuid":"8ebcfb70-f866-4485-aa27-0fb171e54242"},{"content":{"key":"sourceSessionID","value":5087.0},"type":"mf.zero.meta.RealAttribute","uuid":"4411a50c-9b18-4f99-befb-352109246edf"},{"content":{"key":"sourceUUID","value":"cdea933f-78d5-4009-9f5f-a54179ca4d11"},"type":"mf.zero.meta.StringAttribute","uuid":"8eeed745-d219-4748-90b7-a8ac5da721a1"},{"content":{"key":"type","value":"productLine"},"type":"mf.zero.meta.StringAttribute","uuid":"a50e3ac9-d709-493d-8b55-7ba66e8d6eb5"},{"content":{"key":"visible","value":"true"},"type":"mf.zero.meta.StringAttribute","uuid":"38af41a0-5581-48e9-a749-f941238b534a"}]},"type":"mf.zero.meta.AttributeMap","uuid":"7de47ce3-bd42-4558-aa82-e709bfc0213b"},"dContained":[],"dstElement":{"type":"diagram.editor.model.Entity","uuid":"ff80ce3b-b878-4052-8345-a202f5619d2a"},"inConnections":[],"outConnections":[],"points":[],"position":"0,0","properties":[],"size":"0,0,0,0","srcElement":{"type":"diagram.editor.model.Entity","uuid":"a38c91b4-e32b-4ccd-bb9e-4e7254e1ff43"},"syntaxElement":null,"type":"line"},"type":"diagram.editor.model.Connection","uuid":"8541f4e0-6e75-4342-89f0-f310f9953d33"},{"content":{"attributes":{"content":{"attributes":[{"content":{"key":"active","value":"false"},"type":"mf.zero.meta.StringAttribute","uuid":"fa8c9016-9a07-4da7-83cd-5cf93787ec49"},{"content":{"key":"destinationBlockUUID","value":"ff80ce3b-b878-4052-8345-a202f5619d2a"},"type":"mf.zero.meta.StringAttribute","uuid":"f04ece2b-52a5-4144-ac96-d8b9a42e4556"},{"content":{"key":"destinationSessionID","value":3731.0},"type":"mf.zero.meta.RealAttribute","uuid":"7b49ebc9-59c3-47fc-8002-f930d3b60382"},{"content":{"key":"destinationUUID","value":"11dd3541-806c-4c45-8dd7-1e5c2cce4e23"},"type":"mf.zero.meta.StringAttribute","uuid":"26b6a3af-2f5f-46f9-8ec9-b6724d7d3624"},{"content":{"key":"fade","value":"none"},"type":"mf.zero.meta.StringAttribute","uuid":"055767e1-2c73-4815-9114-1eb986439058"},{"content":{"key":"linecolor","value":"rgb(66, 66, 66)"},"type":"mf.zero.meta.StringAttribute","uuid":"593b318a-1833-485c-be0f-a20b74911a95"},{"content":{"key":"linewidth","value":1.0},"type":"mf.zero.meta.RealAttribute","uuid":"09827f63-ab73-4821-bb02-b28a1fd7334d"},{"content":{"key":"sourceBlockUUID","value":"566e7624-10ab-479a-bd12-6a33964938f4"},"type":"mf.zero.meta.StringAttribute","uuid":"9675dde8-0685-4583-8355-ef18519412f0"},{"content":{"key":"sourceSessionID","value":5085.0},"type":"mf.zero.meta.RealAttribute","uuid":"17c2ae43-c8c9-4915-9d4f-57a987307bff"},{"content":{"key":"sourceUUID","value":"40f81828-3e17-40b4-8ee3-4861560f909d"},"type":"mf.zero.meta.StringAttribute","uuid":"8d00a318-63f7-4641-b8a0-2039935d825a"},{"content":{"key":"type","value":"productLine"},"type":"mf.zero.meta.StringAttribute","uuid":"73d4010f-8090-4be2-b423-bffe2a5352e5"},{"content":{"key":"visible","value":"true"},"type":"mf.zero.meta.StringAttribute","uuid":"f51f88d4-b19f-4a01-a5a6-fdce40ab8afa"}]},"type":"mf.zero.meta.AttributeMap","uuid":"05e0cc65-ce36-4226-b474-a9e9282337c8"},"dContained":[],"dstElement":{"type":"diagram.editor.model.Entity","uuid":"ff80ce3b-b878-4052-8345-a202f5619d2a"},"inConnections":[],"outConnections":[],"points":[],"position":"0,0","properties":[],"size":"0,0,0,0","srcElement":{"type":"diagram.editor.model.Entity","uuid":"566e7624-10ab-479a-bd12-6a33964938f4"},"syntaxElement":null,"type":"line"},"type":"diagram.editor.model.Connection","uuid":"5e9bf086-974d-4ff4-97c7-3f05d8f75406"},{"content":{"attributes":{"content":{"attributes":[{"content":{"key":"active","value":"false"},"type":"mf.zero.meta.StringAttribute","uuid":"0fdc78b4-6dcd-4caf-9213-ce5e998f5217"},{"content":{"key":"destinationBlockUUID","value":"ff80ce3b-b878-4052-8345-a202f5619d2a"},"type":"mf.zero.meta.StringAttribute","uuid":"a59b2bab-8bb6-4488-9654-a362b317cea9"},{"content":{"key":"destinationSessionID","value":3731.0},"type":"mf.zero.meta.RealAttribute","uuid":"74c0ed8c-d592-4118-ade5-4ccdcb9757a5"},{"content":{"key":"destinationUUID","value":"11dd3541-806c-4c45-8dd7-1e5c2cce4e23"},"type":"mf.zero.meta.StringAttribute","uuid":"2e36b988-bc8a-4f6a-9c87-960ce0a32583"},{"content":{"key":"fade","value":"none"},"type":"mf.zero.meta.StringAttribute","uuid":"efef73f7-8f25-42c7-8675-2a8b2738c6d1"},{"content":{"key":"linecolor","value":"rgb(66, 66, 66)"},"type":"mf.zero.meta.StringAttribute","uuid":"b8e80cbe-0386-4757-8aa6-08937af768c0"},{"content":{"key":"linewidth","value":1.0},"type":"mf.zero.meta.RealAttribute","uuid":"6603a4e2-e939-4a1f-aa18-43315f47303a"},{"content":{"key":"sourceBlockUUID","value":"3361acf7-07f6-45ba-afa3-155207a89c2e"},"type":"mf.zero.meta.StringAttribute","uuid":"b402b2e8-44e1-4262-8225-70b29c26e69e"},{"content":{"key":"sourceSessionID","value":5093.0},"type":"mf.zero.meta.RealAttribute","uuid":"274f937c-336d-4f83-aeee-0195c6735e4e"},{"content":{"key":"sourceUUID","value":"b5c2f2fb-d1d0-4916-a65a-e11f79d2fabc"},"type":"mf.zero.meta.StringAttribute","uuid":"08e5c10e-53ec-4f22-8a3f-da5c88757318"},{"content":{"key":"type","value":"productLine"},"type":"mf.zero.meta.StringAttribute","uuid":"8c050d13-9c24-4b72-a38b-88d1e7aa3aba"},{"content":{"key":"visible","value":"true"},"type":"mf.zero.meta.StringAttribute","uuid":"f221cddc-e434-4b95-8324-497a3c6d78de"}]},"type":"mf.zero.meta.AttributeMap","uuid":"92ef617f-5929-40f3-bd73-b1500db360b6"},"dContained":[],"dstElement":{"type":"diagram.editor.model.Entity","uuid":"ff80ce3b-b878-4052-8345-a202f5619d2a"},"inConnections":[],"outConnections":[],"points":[],"position":"0,0","properties":[],"size":"0,0,0,0","srcElement":{"type":"diagram.editor.model.Entity","uuid":"3361acf7-07f6-45ba-afa3-155207a89c2e"},"syntaxElement":null,"type":"line"},"type":"diagram.editor.model.Connection","uuid":"007ab9b6-a123-47aa-8d2a-2c14391a7191"},{"content":{"attributes":{"content":{"attributes":[{"content":{"key":"active","value":"false"},"type":"mf.zero.meta.StringAttribute","uuid":"903ad2d1-2e9c-428c-91e1-c41a27fd9d6c"},{"content":{"key":"destinationBlockUUID","value":"ff80ce3b-b878-4052-8345-a202f5619d2a"},"type":"mf.zero.meta.StringAttribute","uuid":"444ff3e3-8407-46f3-b870-110845010334"},{"content":{"key":"destinationSessionID","value":3731.0},"type":"mf.zero.meta.RealAttribute","uuid":"566eff65-d0ec-4643-92a1-5907a757788e"},{"content":{"key":"destinationUUID","value":"11dd3541-806c-4c45-8dd7-1e5c2cce4e23"},"type":"mf.zero.meta.StringAttribute","uuid":"15ddd1f8-cec6-4d77-b1fd-ed36eca52238"},{"content":{"key":"fade","value":"none"},"type":"mf.zero.meta.StringAttribute","uuid":"8519a0a2-c5a3-406a-b16b-a4a6edd0ed34"},{"content":{"key":"linecolor","value":"rgb(66, 66, 66)"},"type":"mf.zero.meta.StringAttribute","uuid":"23ee077a-2a6d-43f4-9029-5ff1446cf91e"},{"content":{"key":"linewidth","value":1.0},"type":"mf.zero.meta.RealAttribute","uuid":"90996f7d-4e69-4041-b51e-e8a34b8bf2ea"},{"content":{"key":"sourceBlockUUID","value":"401a9ae5-2a49-4375-8b86-7909aaf2af50"},"type":"mf.zero.meta.StringAttribute","uuid":"de429b2c-f65c-49fb-a721-9c0fb646fcfb"},{"content":{"key":"sourceSessionID","value":5451.0},"type":"mf.zero.meta.RealAttribute","uuid":"1f938ef7-ec22-49a6-a53f-d85d30ebff0d"},{"content":{"key":"sourceUUID","value":"c563ffa6-8233-4a0f-9358-2e9c1240bd5f"},"type":"mf.zero.meta.StringAttribute","uuid":"10247524-81de-4757-8e9f-b27869e4ead6"},{"content":{"key":"type","value":"productLine"},"type":"mf.zero.meta.StringAttribute","uuid":"046b5459-b01b-45b3-9a82-4482f4d38e21"},{"content":{"key":"visible","value":"true"},"type":"mf.zero.meta.StringAttribute","uuid":"a27268aa-f2b1-4144-b543-f76c6373ac95"}]},"type":"mf.zero.meta.AttributeMap","uuid":"6690b750-9cba-4abb-a3e9-b0b4b95f5c6b"},"dContained":[],"dstElement":{"type":"diagram.editor.model.Entity","uuid":"ff80ce3b-b878-4052-8345-a202f5619d2a"},"inConnections":[],"outConnections":[],"points":[],"position":"0,0","properties":[],"size":"0,0,0,0","srcElement":{"type":"diagram.editor.model.Entity","uuid":"401a9ae5-2a49-4375-8b86-7909aaf2af50"},"syntaxElement":null,"type":"line"},"type":"diagram.editor.model.Connection","uuid":"468da162-3bf7-4654-a491-7d8828492283"},{"content":{"attributes":{"content":{"attributes":[{"content":{"key":"active","value":"false"},"type":"mf.zero.meta.StringAttribute","uuid":"fdc691d1-86b8-40e4-8a31-0aa65ac2503c"},{"content":{"key":"destinationBlockUUID","value":"ff80ce3b-b878-4052-8345-a202f5619d2a"},"type":"mf.zero.meta.StringAttribute","uuid":"74c7cd26-5e8e-4516-a891-8b0efb3a0c57"},{"content":{"key":"destinationSessionID","value":3731.0},"type":"mf.zero.meta.RealAttribute","uuid":"cd621e38-03c5-4a77-8c17-0f6b3fd0eced"},{"content":{"key":"destinationUUID","value":"11dd3541-806c-4c45-8dd7-1e5c2cce4e23"},"type":"mf.zero.meta.StringAttribute","uuid":"7a890e1b-301d-4182-aa10-18c319c52a2f"},{"content":{"key":"fade","value":"none"},"type":"mf.zero.meta.StringAttribute","uuid":"198d4012-0a3c-4878-b0fa-8761ab851f94"},{"content":{"key":"linecolor","value":"rgb(66, 66, 66)"},"type":"mf.zero.meta.StringAttribute","uuid":"a851990f-e8a4-4bf1-b0d2-a385d0dd1285"},{"content":{"key":"linewidth","value":1.0},"type":"mf.zero.meta.RealAttribute","uuid":"2c8ffdad-9dfa-4ad1-bb4e-20fc71182297"},{"content":{"key":"sourceBlockUUID","value":"20104020-fb3d-4696-a922-2b2003ef5f95"},"type":"mf.zero.meta.StringAttribute","uuid":"8a1852b1-a285-4d40-94f4-b79a1d2961b5"},{"content":{"key":"sourceSessionID","value":4703.0},"type":"mf.zero.meta.RealAttribute","uuid":"ed829a7a-7f5a-4cc4-aa05-605144172962"},{"content":{"key":"sourceUUID","value":"8be8d9c6-01b3-4c3b-b8bc-2c3cfbabaf55"},"type":"mf.zero.meta.StringAttribute","uuid":"23a4e0a4-381c-447b-b102-a46fe4664982"},{"content":{"key":"type","value":"productLine"},"type":"mf.zero.meta.StringAttribute","uuid":"1c61bcfa-93d5-4ba5-bb98-9840187a0a76"},{"content":{"key":"visible","value":"true"},"type":"mf.zero.meta.StringAttribute","uuid":"3ea15c5d-da7d-43d3-bb93-fe93ec389a48"}]},"type":"mf.zero.meta.AttributeMap","uuid":"b244ccdb-0b84-4cd1-be3b-eff75bfd2d7b"},"dContained":[],"dstElement":{"type":"diagram.editor.model.Entity","uuid":"ff80ce3b-b878-4052-8345-a202f5619d2a"},"inConnections":[],"outConnections":[],"points":[],"position":"0,0","properties":[],"size":"0,0,0,0","srcElement":{"type":"diagram.editor.model.Entity","uuid":"20104020-fb3d-4696-a922-2b2003ef5f95"},"syntaxElement":null,"type":"line"},"type":"diagram.editor.model.Connection","uuid":"584c900b-29db-43ea-a644-f77a1891cce2"},{"content":{"attributes":{"content":{"attributes":[{"content":{"key":"active","value":"false"},"type":"mf.zero.meta.StringAttribute","uuid":"287cb04e-2198-4712-a092-3a808940add5"},{"content":{"key":"destinationBlockUUID","value":"ff80ce3b-b878-4052-8345-a202f5619d2a"},"type":"mf.zero.meta.StringAttribute","uuid":"bcdb2b43-bf77-4868-beab-ce4a4ec3ebdd"},{"content":{"key":"destinationSessionID","value":3731.0},"type":"mf.zero.meta.RealAttribute","uuid":"4be45d68-5db0-4144-9cef-e1614f26884f"},{"content":{"key":"destinationUUID","value":"11dd3541-806c-4c45-8dd7-1e5c2cce4e23"},"type":"mf.zero.meta.StringAttribute","uuid":"b7ed6268-33dd-4d95-a902-04325d2b9c25"},{"content":{"key":"fade","value":"none"},"type":"mf.zero.meta.StringAttribute","uuid":"0cb6c6bb-757c-4034-8106-19d548e1eb32"},{"content":{"key":"linecolor","value":"rgb(66, 66, 66)"},"type":"mf.zero.meta.StringAttribute","uuid":"c5594893-ab88-4cea-ad23-4d5a5e6d4b44"},{"content":{"key":"linewidth","value":1.0},"type":"mf.zero.meta.RealAttribute","uuid":"7221792c-20f8-4381-a86b-f86f1b23eb91"},{"content":{"key":"sourceBlockUUID","value":"9509383b-1972-42d4-92a8-1fd47b0aeab3"},"type":"mf.zero.meta.StringAttribute","uuid":"9ef783d1-0e78-4132-892e-912912c2851f"},{"content":{"key":"sourceSessionID","value":5443.0},"type":"mf.zero.meta.RealAttribute","uuid":"2ef97a76-1871-4da4-8488-3b8754036308"},{"content":{"key":"sourceUUID","value":"fbe641fe-b60a-4184-9ae9-d3c1f97b3ee7"},"type":"mf.zero.meta.StringAttribute","uuid":"83ae72e7-1bf3-4166-8ac9-637cb9f8af93"},{"content":{"key":"type","value":"productLine"},"type":"mf.zero.meta.StringAttribute","uuid":"0340616d-4579-49c9-b02a-bdee1be3a9ca"},{"content":{"key":"visible","value":"true"},"type":"mf.zero.meta.StringAttribute","uuid":"22a1059f-146c-4acf-9d06-4d04d055a2e3"}]},"type":"mf.zero.meta.AttributeMap","uuid":"f723ad60-9613-4fa3-bca7-809c8b1b2b09"},"dContained":[],"dstElement":{"type":"diagram.editor.model.Entity","uuid":"ff80ce3b-b878-4052-8345-a202f5619d2a"},"inConnections":[],"outConnections":[],"points":[],"position":"0,0","properties":[],"size":"0,0,0,0","srcElement":{"type":"diagram.editor.model.Entity","uuid":"9509383b-1972-42d4-92a8-1fd47b0aeab3"},"syntaxElement":null,"type":"line"},"type":"diagram.editor.model.Connection","uuid":"a4e8e601-7926-4436-a0fb-9765bc01033e"},{"content":{"attributes":{"content":{"attributes":[{"content":{"key":"active","value":"false"},"type":"mf.zero.meta.StringAttribute","uuid":"bb3d661b-aaee-42bf-a274-f5e89c7aae3b"},{"content":{"key":"destinationBlockUUID","value":"ff80ce3b-b878-4052-8345-a202f5619d2a"},"type":"mf.zero.meta.StringAttribute","uuid":"766fa07c-cc45-4f22-9fc6-4c62cb9a5e6f"},{"content":{"key":"destinationSessionID","value":3731.0},"type":"mf.zero.meta.RealAttribute","uuid":"c237f0bb-467c-40fb-8248-9e292de3991e"},{"content":{"key":"destinationUUID","value":"11dd3541-806c-4c45-8dd7-1e5c2cce4e23"},"type":"mf.zero.meta.StringAttribute","uuid":"7210a074-f7fb-43e0-9fb7-4111e0cad47c"},{"content":{"key":"fade","value":"none"},"type":"mf.zero.meta.StringAttribute","uuid":"a4ef6885-c0a1-49e6-826c-80cc4a7686c9"},{"content":{"key":"linecolor","value":"rgb(66, 66, 66)"},"type":"mf.zero.meta.StringAttribute","uuid":"14c8a84d-cf47-4bd7-a19e-d300c8278958"},{"content":{"key":"linewidth","value":1.0},"type":"mf.zero.meta.RealAttribute","uuid":"bd316a0f-99eb-44d1-8fcf-8b23f9dc1e75"},{"content":{"key":"sourceBlockUUID","value":"056a811e-1b5c-4042-bb5e-5564d6fd6583"},"type":"mf.zero.meta.StringAttribute","uuid":"7370ed28-5e0e-40db-8917-c2f444c8a6a2"},{"content":{"key":"sourceSessionID","value":4705.0},"type":"mf.zero.meta.RealAttribute","uuid":"c0c2dcd5-1802-4edb-a0ab-eddb79f8daff"},{"content":{"key":"sourceUUID","value":"ea288d6b-2d8a-46a4-a512-28cc3dc7528d"},"type":"mf.zero.meta.StringAttribute","uuid":"520efa70-9d3b-4d30-91b0-e9a544c3d476"},{"content":{"key":"type","value":"productLine"},"type":"mf.zero.meta.StringAttribute","uuid":"1dfb4478-beb0-430c-89c2-90603776cd60"},{"content":{"key":"visible","value":"true"},"type":"mf.zero.meta.StringAttribute","uuid":"6319f44f-7cbd-4b91-8c37-e90097f30fa9"}]},"type":"mf.zero.meta.AttributeMap","uuid":"444ef117-222e-453d-b935-b487df6d6494"},"dContained":[],"dstElement":{"type":"diagram.editor.model.Entity","uuid":"ff80ce3b-b878-4052-8345-a202f5619d2a"},"inConnections":[],"outConnections":[],"points":[],"position":"0,0","properties":[],"size":"0,0,0,0","srcElement":{"type":"diagram.editor.model.Entity","uuid":"056a811e-1b5c-4042-bb5e-5564d6fd6583"},"syntaxElement":null,"type":"line"},"type":"diagram.editor.model.Connection","uuid":"7493d5ed-a638-496c-95e8-720900038a48"},{"content":{"attributes":{"content":{"attributes":[{"content":{"key":"active","value":"false"},"type":"mf.zero.meta.StringAttribute","uuid":"23c4565a-4348-4003-bf3b-4c6c2211c98a"},{"content":{"key":"destinationBlockUUID","value":"ff80ce3b-b878-4052-8345-a202f5619d2a"},"type":"mf.zero.meta.StringAttribute","uuid":"9356c196-9f3c-4a75-8f2e-2b58b4c27ca5"},{"content":{"key":"destinationSessionID","value":3731.0},"type":"mf.zero.meta.RealAttribute","uuid":"34fc57fe-bbb6-4454-9202-de8120e4368d"},{"content":{"key":"destinationUUID","value":"11dd3541-806c-4c45-8dd7-1e5c2cce4e23"},"type":"mf.zero.meta.StringAttribute","uuid":"a250c1e3-95c1-4e42-b6cb-7ad74d889240"},{"content":{"key":"fade","value":"none"},"type":"mf.zero.meta.StringAttribute","uuid":"7396d802-4c31-49f2-ba80-8be93bdaa549"},{"content":{"key":"linecolor","value":"rgb(66, 66, 66)"},"type":"mf.zero.meta.StringAttribute","uuid":"dba15b28-2c65-40a9-a6e6-179756d6a4b7"},{"content":{"key":"linewidth","value":1.0},"type":"mf.zero.meta.RealAttribute","uuid":"ad6e608c-ef86-49a4-9b59-0598b953b801"},{"content":{"key":"sourceBlockUUID","value":"d5f4a6b2-4ce7-434e-beea-a7e40e919f86"},"type":"mf.zero.meta.StringAttribute","uuid":"79cdcff6-a24f-4875-a62f-cd88b39026da"},{"content":{"key":"sourceSessionID","value":4707.0},"type":"mf.zero.meta.RealAttribute","uuid":"4f6c33aa-5c6b-4054-b770-a423678e98fb"},{"content":{"key":"sourceUUID","value":"000c325d-9008-403a-8552-2c85bc56206a"},"type":"mf.zero.meta.StringAttribute","uuid":"be132e4e-bc48-4087-b63c-a9da3b68ae2e"},{"content":{"key":"type","value":"productLine"},"type":"mf.zero.meta.StringAttribute","uuid":"86bd7c43-3b73-4e5a-a859-73ae38388cf9"},{"content":{"key":"visible","value":"true"},"type":"mf.zero.meta.StringAttribute","uuid":"ab80081f-0b33-431c-a8f6-b19c85180fbf"}]},"type":"mf.zero.meta.AttributeMap","uuid":"118f5b7a-e08e-4a7e-8625-f7091ca51253"},"dContained":[],"dstElement":{"type":"diagram.editor.model.Entity","uuid":"ff80ce3b-b878-4052-8345-a202f5619d2a"},"inConnections":[],"outConnections":[],"points":[],"position":"0,0","properties":[],"size":"0,0,0,0","srcElement":{"type":"diagram.editor.model.Entity","uuid":"d5f4a6b2-4ce7-434e-beea-a7e40e919f86"},"syntaxElement":null,"type":"line"},"type":"diagram.editor.model.Connection","uuid":"235f6699-8a90-46c9-a7b0-1c71a1cb6a1a"},{"content":{"attributes":{"content":{"attributes":[{"content":{"key":"active","value":"false"},"type":"mf.zero.meta.StringAttribute","uuid":"dbbcf6c8-b626-45a1-898e-1c1e1cad1269"},{"content":{"key":"destinationBlockUUID","value":"ff80ce3b-b878-4052-8345-a202f5619d2a"},"type":"mf.zero.meta.StringAttribute","uuid":"56ab7e25-9c03-41ba-a0c5-80d7e956242e"},{"content":{"key":"destinationSessionID","value":3731.0},"type":"mf.zero.meta.RealAttribute","uuid":"3ac31aa0-3880-41d4-8c14-a90ff9a87666"},{"content":{"key":"destinationUUID","value":"11dd3541-806c-4c45-8dd7-1e5c2cce4e23"},"type":"mf.zero.meta.StringAttribute","uuid":"25030cf8-2a6c-4a16-8e65-376f11fd503b"},{"content":{"key":"fade","value":"none"},"type":"mf.zero.meta.StringAttribute","uuid":"f362507e-bb53-4d3e-8eac-d9475a5e1a3b"},{"content":{"key":"linecolor","value":"rgb(66, 66, 66)"},"type":"mf.zero.meta.StringAttribute","uuid":"328971a8-bd8d-4c4a-a46d-2c1027885c1e"},{"content":{"key":"linewidth","value":1.0},"type":"mf.zero.meta.RealAttribute","uuid":"bcfc010d-5d61-479e-9b6a-15bbb350666c"},{"content":{"key":"sourceBlockUUID","value":"da9bd7f4-8621-47c6-ac5b-b7cc04bb2234"},"type":"mf.zero.meta.StringAttribute","uuid":"71da0140-3a50-4cff-a623-82a57ce27c02"},{"content":{"key":"sourceSessionID","value":4709.0},"type":"mf.zero.meta.RealAttribute","uuid":"56033c2c-8657-4e04-b03b-f4447f6a80ac"},{"content":{"key":"sourceUUID","value":"4df6f639-a9d4-430c-8baf-53c43b22b19b"},"type":"mf.zero.meta.StringAttribute","uuid":"0da5f20c-db8a-4d4a-a847-a1544b19488a"},{"content":{"key":"type","value":"productLine"},"type":"mf.zero.meta.StringAttribute","uuid":"189bb024-4599-41ad-bdd8-5f245b404db7"},{"content":{"key":"visible","value":"true"},"type":"mf.zero.meta.StringAttribute","uuid":"4814676a-830d-461d-803c-e8254f08daf0"}]},"type":"mf.zero.meta.AttributeMap","uuid":"2ce623ef-27aa-4018-814e-5f52b8c61c04"},"dContained":[],"dstElement":{"type":"diagram.editor.model.Entity","uuid":"ff80ce3b-b878-4052-8345-a202f5619d2a"},"inConnections":[],"outConnections":[],"points":[],"position":"0,0","properties":[],"size":"0,0,0,0","srcElement":{"type":"diagram.editor.model.Entity","uuid":"da9bd7f4-8621-47c6-ac5b-b7cc04bb2234"},"syntaxElement":null,"type":"line"},"type":"diagram.editor.model.Connection","uuid":"ffe914e1-63fa-416c-aa6a-c437a363f4d4"},{"content":{"attributes":{"content":{"attributes":[{"content":{"key":"active","value":"false"},"type":"mf.zero.meta.StringAttribute","uuid":"c330a067-554d-4584-92eb-febda6cd0acb"},{"content":{"key":"destinationBlockUUID","value":"ff80ce3b-b878-4052-8345-a202f5619d2a"},"type":"mf.zero.meta.StringAttribute","uuid":"95323d0f-87aa-46a2-a98b-4b0fb752380c"},{"content":{"key":"destinationSessionID","value":3731.0},"type":"mf.zero.meta.RealAttribute","uuid":"3767867d-2d09-4431-899a-fbe7ef4a6687"},{"content":{"key":"destinationUUID","value":"11dd3541-806c-4c45-8dd7-1e5c2cce4e23"},"type":"mf.zero.meta.StringAttribute","uuid":"f2a9effa-479b-43e3-9472-0c5ba8622753"},{"content":{"key":"fade","value":"none"},"type":"mf.zero.meta.StringAttribute","uuid":"2cb737c5-d612-443f-93b0-7104a589edd4"},{"content":{"key":"linecolor","value":"rgb(66, 66, 66)"},"type":"mf.zero.meta.StringAttribute","uuid":"67627036-9a4c-46e2-a430-917efc513d47"},{"content":{"key":"linewidth","value":1.0},"type":"mf.zero.meta.RealAttribute","uuid":"01e5f42c-158d-4eed-b18e-69c572034912"},{"content":{"key":"sourceBlockUUID","value":"cd5910f3-a7e3-4375-bd7c-54400ea03a79"},"type":"mf.zero.meta.StringAttribute","uuid":"6562ee86-c954-4585-947a-8a5858c05fc1"},{"content":{"key":"sourceSessionID","value":4711.0},"type":"mf.zero.meta.RealAttribute","uuid":"d4cd35a9-7a75-4e71-b496-ea8f38dc6968"},{"content":{"key":"sourceUUID","value":"0b34989d-a56a-4a86-8e62-e342ed59d733"},"type":"mf.zero.meta.StringAttribute","uuid":"def610dc-ad74-4e94-b490-364afbf4cef1"},{"content":{"key":"type","value":"productLine"},"type":"mf.zero.meta.StringAttribute","uuid":"e5c5e743-c166-40a6-8406-472fe2055114"},{"content":{"key":"visible","value":"true"},"type":"mf.zero.meta.StringAttribute","uuid":"7e3855ee-6651-4d5c-afe7-a205fb60e166"}]},"type":"mf.zero.meta.AttributeMap","uuid":"3c8f9d31-e66a-4898-8565-1c72ba0a00e8"},"dContained":[],"dstElement":{"type":"diagram.editor.model.Entity","uuid":"ff80ce3b-b878-4052-8345-a202f5619d2a"},"inConnections":[],"outConnections":[],"points":[],"position":"0,0","properties":[],"size":"0,0,0,0","srcElement":{"type":"diagram.editor.model.Entity","uuid":"cd5910f3-a7e3-4375-bd7c-54400ea03a79"},"syntaxElement":null,"type":"line"},"type":"diagram.editor.model.Connection","uuid":"699c918e-281b-4602-8947-9df72f0d8fc7"},{"content":{"attributes":{"content":{"attributes":[{"content":{"key":"active","value":"false"},"type":"mf.zero.meta.StringAttribute","uuid":"54262038-d2b8-4890-90f3-99f413e26a68"},{"content":{"key":"destinationBlockUUID","value":"ff80ce3b-b878-4052-8345-a202f5619d2a"},"type":"mf.zero.meta.StringAttribute","uuid":"506594e0-658d-40e8-a6d0-861bf2d57ca3"},{"content":{"key":"destinationSessionID","value":3731.0},"type":"mf.zero.meta.RealAttribute","uuid":"26b5983e-95ec-4c4e-8aca-930f044dc58a"},{"content":{"key":"destinationUUID","value":"11dd3541-806c-4c45-8dd7-1e5c2cce4e23"},"type":"mf.zero.meta.StringAttribute","uuid":"2aa30627-b3d5-411d-ac20-d95b4521692c"},{"content":{"key":"fade","value":"none"},"type":"mf.zero.meta.StringAttribute","uuid":"97110729-56b8-4997-91ae-52489a867253"},{"content":{"key":"linecolor","value":"rgb(66, 66, 66)"},"type":"mf.zero.meta.StringAttribute","uuid":"0829652d-ac0d-4934-8d0c-c655e820ec5c"},{"content":{"key":"linewidth","value":1.0},"type":"mf.zero.meta.RealAttribute","uuid":"6763b0fa-abc5-44de-823d-fa7d56e6c4d8"},{"content":{"key":"sourceBlockUUID","value":"76b899c9-dd13-496d-aa03-cb28c41eb6d4"},"type":"mf.zero.meta.StringAttribute","uuid":"f42b7a08-7010-49dc-a50f-de0fdfd65293"},{"content":{"key":"sourceSessionID","value":4713.0},"type":"mf.zero.meta.RealAttribute","uuid":"933f22db-8753-4fc8-b9a0-280ccd3499f3"},{"content":{"key":"sourceUUID","value":"4cdb1272-6d24-41b1-a160-faeb31c7ce8f"},"type":"mf.zero.meta.StringAttribute","uuid":"a4527c4a-3046-4dee-9509-cc70efd0bf0b"},{"content":{"key":"type","value":"productLine"},"type":"mf.zero.meta.StringAttribute","uuid":"53db8b5c-6807-4115-b82a-ad465bd806ca"},{"content":{"key":"visible","value":"true"},"type":"mf.zero.meta.StringAttribute","uuid":"c145d85a-1969-4ed3-9bce-cf6dc440d5b7"}]},"type":"mf.zero.meta.AttributeMap","uuid":"313bae11-0e8e-4639-b2da-863557deb0a6"},"dContained":[],"dstElement":{"type":"diagram.editor.model.Entity","uuid":"ff80ce3b-b878-4052-8345-a202f5619d2a"},"inConnections":[],"outConnections":[],"points":[],"position":"0,0","properties":[],"size":"0,0,0,0","srcElement":{"type":"diagram.editor.model.Entity","uuid":"76b899c9-dd13-496d-aa03-cb28c41eb6d4"},"syntaxElement":null,"type":"line"},"type":"diagram.editor.model.Connection","uuid":"fd6d9b8d-b7ec-4c73-820a-92cd97d9f20a"},{"content":{"attributes":{"content":{"attributes":[{"content":{"key":"active","value":"false"},"type":"mf.zero.meta.StringAttribute","uuid":"72ec00de-b99e-40af-90c1-5061a56b40a7"},{"content":{"key":"destinationBlockUUID","value":"ff80ce3b-b878-4052-8345-a202f5619d2a"},"type":"mf.zero.meta.StringAttribute","uuid":"d33aa7fa-8dad-4bd1-aee1-91b482da198f"},{"content":{"key":"destinationSessionID","value":3731.0},"type":"mf.zero.meta.RealAttribute","uuid":"0557498f-ac3f-44c3-ac47-4001fdd19437"},{"content":{"key":"destinationUUID","value":"11dd3541-806c-4c45-8dd7-1e5c2cce4e23"},"type":"mf.zero.meta.StringAttribute","uuid":"0c0d3100-7f28-4bcf-bd55-c1a964fb2232"},{"content":{"key":"fade","value":"none"},"type":"mf.zero.meta.StringAttribute","uuid":"027f10b3-5a3f-4a58-9e8b-67d8ea7d8d5b"},{"content":{"key":"linecolor","value":"rgb(66, 66, 66)"},"type":"mf.zero.meta.StringAttribute","uuid":"446de03e-f84e-4f3c-895d-de8bb53e307c"},{"content":{"key":"linewidth","value":1.0},"type":"mf.zero.meta.RealAttribute","uuid":"407d81c9-5207-4056-b82a-db0187fe3c05"},{"content":{"key":"sourceBlockUUID","value":"0e0a2a8f-a0c2-46c7-a6aa-d1c32e6c9c3e"},"type":"mf.zero.meta.StringAttribute","uuid":"6a2471a6-1ed4-4258-97f2-2bca32597f50"},{"content":{"key":"sourceSessionID","value":4715.0},"type":"mf.zero.meta.RealAttribute","uuid":"c52fbcee-fd42-4d76-9a24-7414033fc0b4"},{"content":{"key":"sourceUUID","value":"6fa65a86-e3bc-45cf-beb5-0ec03aa4e44b"},"type":"mf.zero.meta.StringAttribute","uuid":"1adbaa79-83f3-42b0-93c1-ca8d8e021d01"},{"content":{"key":"type","value":"productLine"},"type":"mf.zero.meta.StringAttribute","uuid":"02ce29ab-59f9-43a9-9322-5a8978eef333"},{"content":{"key":"visible","value":"true"},"type":"mf.zero.meta.StringAttribute","uuid":"249651b6-1c95-48bc-81ca-75a06773f187"}]},"type":"mf.zero.meta.AttributeMap","uuid":"25620476-2b45-49b8-8297-5cf48f06ae8e"},"dContained":[],"dstElement":{"type":"diagram.editor.model.Entity","uuid":"ff80ce3b-b878-4052-8345-a202f5619d2a"},"inConnections":[],"outConnections":[],"points":[],"position":"0,0","properties":[],"size":"0,0,0,0","srcElement":{"type":"diagram.editor.model.Entity","uuid":"0e0a2a8f-a0c2-46c7-a6aa-d1c32e6c9c3e"},"syntaxElement":null,"type":"line"},"type":"diagram.editor.model.Connection","uuid":"3cf5bcc9-5293-4478-9388-e6c730b1cf60"},{"content":{"attributes":{"content":{"attributes":[{"content":{"key":"active","value":"false"},"type":"mf.zero.meta.StringAttribute","uuid":"3e2f30bb-af73-4f68-8ee1-7962afa75e7a"},{"content":{"key":"destinationBlockUUID","value":"c86fff38-2303-4cd2-92e6-d3bb84b0dac5"},"type":"mf.zero.meta.StringAttribute","uuid":"48bbd988-f2f8-4f69-b14a-1b69991be97c"},{"content":{"key":"destinationSessionID","value":3891.0},"type":"mf.zero.meta.RealAttribute","uuid":"f1482b1a-43be-4ce5-b460-8fe4f1f6b602"},{"content":{"key":"destinationUUID","value":"df70ad94-6e29-4a91-8fcf-75e8692c990d"},"type":"mf.zero.meta.StringAttribute","uuid":"d4bc4620-66e9-423e-ab81-cddf6e998186"},{"content":{"key":"fade","value":"none"},"type":"mf.zero.meta.StringAttribute","uuid":"f937de10-0151-476e-a670-3253c1d9e23e"},{"content":{"key":"linecolor","value":"rgb(66, 66, 66)"},"type":"mf.zero.meta.StringAttribute","uuid":"3a358f41-ab34-45b7-b391-3241c9bde06d"},{"content":{"key":"linewidth","value":1.0},"type":"mf.zero.meta.RealAttribute","uuid":"e0125e93-4d3f-4569-81b4-13d4c83bbb31"},{"content":{"key":"sourceBlockUUID","value":"b1801801-737b-4fcf-a565-22cac2ed5c66"},"type":"mf.zero.meta.StringAttribute","uuid":"e42d9d26-8a54-423d-a00b-b6ab15fc11f9"},{"content":{"key":"sourceSessionID","value":4180.0},"type":"mf.zero.meta.RealAttribute","uuid":"fa3d3bd6-e024-466e-9418-3ca6d56efdfd"},{"content":{"key":"sourceUUID","value":"682aaeae-f776-4d17-bee1-a3cb920b7224"},"type":"mf.zero.meta.StringAttribute","uuid":"50539671-cf5e-420d-8f3c-7cebe8d3a8a9"},{"content":{"key":"type","value":"lhsLine"},"type":"mf.zero.meta.StringAttribute","uuid":"656167d6-baea-48cd-8991-ce67e9086b19"},{"content":{"key":"visible","value":"false"},"type":"mf.zero.meta.StringAttribute","uuid":"0b46d5be-bb8f-464a-906c-e45e186d3109"}]},"type":"mf.zero.meta.AttributeMap","uuid":"bdc06030-ea8c-41dd-975b-b62704f0587b"},"dContained":[],"dstElement":{"type":"diagram.editor.model.Entity","uuid":"c86fff38-2303-4cd2-92e6-d3bb84b0dac5"},"inConnections":[],"outConnections":[],"points":[],"position":"0,0","properties":[],"size":"0,0,0,0","srcElement":{"type":"diagram.editor.model.Entity","uuid":"b1801801-737b-4fcf-a565-22cac2ed5c66"},"syntaxElement":null,"type":"line"},"type":"diagram.editor.model.Connection","uuid":"905a5316-df7b-4afe-8a5c-635e8b060c9e"},{"content":{"attributes":{"content":{"attributes":[{"content":{"key":"active","value":"false"},"type":"mf.zero.meta.StringAttribute","uuid":"1b502213-7d86-4d83-a9ee-6a2b11e112a1"},{"content":{"key":"destinationBlockUUID","value":"01d334d0-9eb3-41f6-8fe2-dd8cd1804c65"},"type":"mf.zero.meta.StringAttribute","uuid":"d708c417-6eab-4f4d-86d5-12a9321a0846"},{"content":{"key":"destinationSessionID","value":3890.0},"type":"mf.zero.meta.RealAttribute","uuid":"8211176a-5a31-4a1e-9bf4-114c95e0377c"},{"content":{"key":"destinationUUID","value":"e107e568-453e-42e0-9cfe-befad6e8f3d6"},"type":"mf.zero.meta.StringAttribute","uuid":"9420609b-5997-4cfc-8621-f8dc6451885b"},{"content":{"key":"fade","value":"none"},"type":"mf.zero.meta.StringAttribute","uuid":"3346840d-545a-4f42-914e-de93303a7bf2"},{"content":{"key":"linecolor","value":"rgb(66, 66, 66)"},"type":"mf.zero.meta.StringAttribute","uuid":"297b6766-dce5-4c08-8835-34766cb7f606"},{"content":{"key":"linewidth","value":1.0},"type":"mf.zero.meta.RealAttribute","uuid":"bfc28409-0d15-4352-aca5-2b912cad40f1"},{"content":{"key":"sourceBlockUUID","value":"47822558-315a-4743-a8fe-709be2aa6039"},"type":"mf.zero.meta.StringAttribute","uuid":"14a1e672-cfc0-4201-bdd7-5c2df041a3ad"},{"content":{"key":"sourceSessionID","value":4181.0},"type":"mf.zero.meta.RealAttribute","uuid":"75377a6a-2722-4c6c-b868-03a42141732d"},{"content":{"key":"sourceUUID","value":"392710b5-b577-47cc-b167-116138538cbc"},"type":"mf.zero.meta.StringAttribute","uuid":"f4a165d8-5c64-49d3-b30c-f4babeb2d030"},{"content":{"key":"type","value":"lhsLine"},"type":"mf.zero.meta.StringAttribute","uuid":"c4757fbf-c450-45f6-854d-1e59f4db860f"},{"content":{"key":"visible","value":"false"},"type":"mf.zero.meta.StringAttribute","uuid":"9b909c12-5a1a-486c-8dc4-9e7f630055ee"}]},"type":"mf.zero.meta.AttributeMap","uuid":"e21aaeb5-9c56-4bbc-bf58-c49e9535326b"},"dContained":[],"dstElement":{"type":"diagram.editor.model.Entity","uuid":"01d334d0-9eb3-41f6-8fe2-dd8cd1804c65"},"inConnections":[],"outConnections":[],"points":[],"position":"0,0","properties":[],"size":"0,0,0,0","srcElement":{"type":"diagram.editor.model.Entity","uuid":"47822558-315a-4743-a8fe-709be2aa6039"},"syntaxElement":null,"type":"line"},"type":"diagram.editor.model.Connection","uuid":"e1286fb8-8bf5-42b7-88a9-17d6edf703ef"},{"content":{"attributes":{"content":{"attributes":[{"content":{"key":"active","value":"false"},"type":"mf.zero.meta.StringAttribute","uuid":"20077b51-5cd8-466e-be02-26b1f3074429"},{"content":{"key":"destinationBlockUUID","value":"1d096359-749e-4b0c-8fd7-1a6de84d4ab9"},"type":"mf.zero.meta.StringAttribute","uuid":"1eed6bf8-5d49-4cdf-8108-53b763b2023c"},{"content":{"key":"destinationSessionID","value":3892.0},"type":"mf.zero.meta.RealAttribute","uuid":"ee2a880e-6b1f-409f-88ea-910d3e552883"},{"content":{"key":"destinationUUID","value":"8be2fa5d-3777-455e-b3da-3154a1899dd2"},"type":"mf.zero.meta.StringAttribute","uuid":"bc3a6879-857a-4c19-a0fd-d96df2f3f5d9"},{"content":{"key":"fade","value":"none"},"type":"mf.zero.meta.StringAttribute","uuid":"ce4e5da9-20de-4b82-b676-72e6e45e23c4"},{"content":{"key":"linecolor","value":"rgb(66, 66, 66)"},"type":"mf.zero.meta.StringAttribute","uuid":"b01f79fb-3ff4-47e5-a23a-3b277d75bbad"},{"content":{"key":"linewidth","value":1.0},"type":"mf.zero.meta.RealAttribute","uuid":"682d94c1-dab4-467b-9a2e-0be03c05a88e"},{"content":{"key":"sourceBlockUUID","value":"aaf83caf-b275-4c81-866e-b837ab91480f"},"type":"mf.zero.meta.StringAttribute","uuid":"9a5f4f02-a319-4b3c-83e0-f11f975dad5c"},{"content":{"key":"sourceSessionID","value":4182.0},"type":"mf.zero.meta.RealAttribute","uuid":"03e5f100-9923-4e83-ad57-4123247ece15"},{"content":{"key":"sourceUUID","value":"ae70102f-f8a6-4555-a9e5-cc2b009d8afc"},"type":"mf.zero.meta.StringAttribute","uuid":"40a9166c-162f-4490-b626-4b6f16a3300f"},{"content":{"key":"type","value":"lhsLine"},"type":"mf.zero.meta.StringAttribute","uuid":"24371436-2c0a-492d-9461-921a882ca70a"},{"content":{"key":"visible","value":"false"},"type":"mf.zero.meta.StringAttribute","uuid":"40c0aab8-0f8c-4411-aba3-c8b800dab466"}]},"type":"mf.zero.meta.AttributeMap","uuid":"d4482258-8c2c-4467-a52e-6decdd1190c2"},"dContained":[],"dstElement":{"type":"diagram.editor.model.Entity","uuid":"1d096359-749e-4b0c-8fd7-1a6de84d4ab9"},"inConnections":[],"outConnections":[],"points":[],"position":"0,0","properties":[],"size":"0,0,0,0","srcElement":{"type":"diagram.editor.model.Entity","uuid":"aaf83caf-b275-4c81-866e-b837ab91480f"},"syntaxElement":null,"type":"line"},"type":"diagram.editor.model.Connection","uuid":"0325cc78-3dfd-4a81-9054-2510e2698a8a"},{"content":{"attributes":{"content":{"attributes":[{"content":{"key":"active","value":"false"},"type":"mf.zero.meta.StringAttribute","uuid":"4cf5b2c8-dd67-4574-89fe-5b6fab4c06d9"},{"content":{"key":"destinationBlockUUID","value":"9b2440c4-efb0-4369-8c97-3d2ce8f8d50a"},"type":"mf.zero.meta.StringAttribute","uuid":"f4de8c0a-8dc7-4870-935f-47f204535373"},{"content":{"key":"destinationSessionID","value":3893.0},"type":"mf.zero.meta.RealAttribute","uuid":"0c8e5d5d-ecd5-4b3f-8808-0c2080a6b451"},{"content":{"key":"destinationUUID","value":"65d2067d-d193-44bd-82a9-df349616b888"},"type":"mf.zero.meta.StringAttribute","uuid":"aca516e1-ac26-43f4-999f-c35e46bc494c"},{"content":{"key":"fade","value":"none"},"type":"mf.zero.meta.StringAttribute","uuid":"bc9908aa-2c92-4bd8-926b-554ebecc67e2"},{"content":{"key":"linecolor","value":"rgb(66, 66, 66)"},"type":"mf.zero.meta.StringAttribute","uuid":"28b8e9f3-6ebb-4f1c-9a8b-174b44dbbef7"},{"content":{"key":"linewidth","value":1.0},"type":"mf.zero.meta.RealAttribute","uuid":"63e39cbe-24a7-40c9-abcc-de2392e015ab"},{"content":{"key":"sourceBlockUUID","value":"af49d63f-cf2e-44c0-af2f-a2ddf7dfd72a"},"type":"mf.zero.meta.StringAttribute","uuid":"50132191-4308-4d4d-8e14-5b7d591cf6da"},{"content":{"key":"sourceSessionID","value":4183.0},"type":"mf.zero.meta.RealAttribute","uuid":"e1aaad2b-1bc3-48d9-b991-8b92f9543c34"},{"content":{"key":"sourceUUID","value":"566b6c5e-65d7-4670-b380-cdc12d1d86b3"},"type":"mf.zero.meta.StringAttribute","uuid":"3ca6cce0-62c0-46ff-9496-cfc19469d69b"},{"content":{"key":"type","value":"lhsLine"},"type":"mf.zero.meta.StringAttribute","uuid":"a7de80b9-9464-4094-8e8c-cd623d297454"},{"content":{"key":"visible","value":"false"},"type":"mf.zero.meta.StringAttribute","uuid":"ed5f2cb4-4ce8-4e38-89c9-71bd1f6395b3"}]},"type":"mf.zero.meta.AttributeMap","uuid":"6fbc5ba7-bc91-4340-86b8-03c66a189638"},"dContained":[],"dstElement":{"type":"diagram.editor.model.Entity","uuid":"9b2440c4-efb0-4369-8c97-3d2ce8f8d50a"},"inConnections":[],"outConnections":[],"points":[],"position":"0,0","properties":[],"size":"0,0,0,0","srcElement":{"type":"diagram.editor.model.Entity","uuid":"af49d63f-cf2e-44c0-af2f-a2ddf7dfd72a"},"syntaxElement":null,"type":"line"},"type":"diagram.editor.model.Connection","uuid":"16f89ed4-34f5-4b3e-98a9-c3874e6015a6"},{"content":{"attributes":{"content":{"attributes":[{"content":{"key":"active","value":"false"},"type":"mf.zero.meta.StringAttribute","uuid":"6b14d47c-5d1c-4692-996e-44a6698a5753"},{"content":{"key":"destinationBlockUUID","value":"fb2be15a-2993-4018-a1f6-b020b2bdba43"},"type":"mf.zero.meta.StringAttribute","uuid":"40b7b857-c76e-4d8c-8fa6-e4a8a48e9cd2"},{"content":{"key":"destinationSessionID","value":3894.0},"type":"mf.zero.meta.RealAttribute","uuid":"bfdcc2b9-bf24-40ae-9f29-adfefbd8905c"},{"content":{"key":"destinationUUID","value":"92f24eb1-991b-45ac-aea8-2a852b5ef156"},"type":"mf.zero.meta.StringAttribute","uuid":"15a10c5a-a4c2-46e9-b25b-5aef7dc25ef9"},{"content":{"key":"fade","value":"none"},"type":"mf.zero.meta.StringAttribute","uuid":"754a7d0c-3f40-469d-9804-86a199e59280"},{"content":{"key":"linecolor","value":"rgb(66, 66, 66)"},"type":"mf.zero.meta.StringAttribute","uuid":"a1e9f2e1-a1e2-4f22-ba1b-e3beeebf5d96"},{"content":{"key":"linewidth","value":1.0},"type":"mf.zero.meta.RealAttribute","uuid":"bb4ec9e5-b1af-4abe-8a5b-84109afcf9ac"},{"content":{"key":"sourceBlockUUID","value":"a0afe723-6db3-4c19-a306-0834c862c4f9"},"type":"mf.zero.meta.StringAttribute","uuid":"41e6f0f9-09b6-452f-b773-a747c9b72ef9"},{"content":{"key":"sourceSessionID","value":4184.0},"type":"mf.zero.meta.RealAttribute","uuid":"8c75bb66-a00d-4408-a363-534d0092d53a"},{"content":{"key":"sourceUUID","value":"1b758f9a-4f72-46ed-9606-d5660e30586b"},"type":"mf.zero.meta.StringAttribute","uuid":"0f645639-c52c-49e5-930a-565631c64862"},{"content":{"key":"type","value":"lhsLine"},"type":"mf.zero.meta.StringAttribute","uuid":"bd12fda6-9159-47a2-b32e-9b09a772f2a7"},{"content":{"key":"visible","value":"false"},"type":"mf.zero.meta.StringAttribute","uuid":"c0ed89b9-8626-4db1-a6a7-cfdc783b05f1"}]},"type":"mf.zero.meta.AttributeMap","uuid":"bb70d754-18e2-47bd-991f-c27f25e0959f"},"dContained":[],"dstElement":{"type":"diagram.editor.model.Entity","uuid":"fb2be15a-2993-4018-a1f6-b020b2bdba43"},"inConnections":[],"outConnections":[],"points":[],"position":"0,0","properties":[],"size":"0,0,0,0","srcElement":{"type":"diagram.editor.model.Entity","uuid":"a0afe723-6db3-4c19-a306-0834c862c4f9"},"syntaxElement":null,"type":"line"},"type":"diagram.editor.model.Connection","uuid":"1c8ed45e-f77b-4e8f-8a69-5abed84de617"},{"content":{"attributes":{"content":{"attributes":[{"content":{"key":"active","value":"false"},"type":"mf.zero.meta.StringAttribute","uuid":"ad2b56f7-dbc0-40ae-aefa-4e7b563e322f"},{"content":{"key":"destinationBlockUUID","value":"b8d0804e-d363-4b94-a1c1-db98ad7f7991"},"type":"mf.zero.meta.StringAttribute","uuid":"3aa3a1e0-bde3-4139-85ae-90d7b2a0d497"},{"content":{"key":"destinationSessionID","value":3823.0},"type":"mf.zero.meta.RealAttribute","uuid":"64a7105e-1b14-4dbc-bada-8dca6080aec6"},{"content":{"key":"destinationUUID","value":"95d0c4a9-ff93-4e74-ab03-ceb455bb6fcc"},"type":"mf.zero.meta.StringAttribute","uuid":"9e91c7c7-8b85-42f2-a49a-5cc4bce85bf3"},{"content":{"key":"fade","value":"none"},"type":"mf.zero.meta.StringAttribute","uuid":"47d790da-6d6a-42ed-88a4-a091f0f289d9"},{"content":{"key":"linecolor","value":"rgb(66, 66, 66)"},"type":"mf.zero.meta.StringAttribute","uuid":"464a531a-7a93-4815-b783-adf8b83068c9"},{"content":{"key":"linewidth","value":1.0},"type":"mf.zero.meta.RealAttribute","uuid":"93fc5da4-0e81-4112-905c-697830b4dbca"},{"content":{"key":"sourceBlockUUID","value":"af966aee-51ae-4ab6-a3fd-ff918b8d663c"},"type":"mf.zero.meta.StringAttribute","uuid":"ac6fb5cc-8a0d-4515-ba7c-855a48e67d3d"},{"content":{"key":"sourceSessionID","value":4196.0},"type":"mf.zero.meta.RealAttribute","uuid":"94c0434d-aae6-4fe6-9abb-a35aea514dec"},{"content":{"key":"sourceUUID","value":"e70a31cc-ec2d-4759-af6d-6f97dd7469dc"},"type":"mf.zero.meta.StringAttribute","uuid":"d705ca0f-a17c-44d9-8f47-c1e6a4eb5fa2"},{"content":{"key":"type","value":"lhsLine"},"type":"mf.zero.meta.StringAttribute","uuid":"b89c6afb-f1c8-41ac-b70b-434bb8c08e78"},{"content":{"key":"visible","value":"false"},"type":"mf.zero.meta.StringAttribute","uuid":"21f6072d-6e7c-43ba-9d0d-570f7d9e5d5d"}]},"type":"mf.zero.meta.AttributeMap","uuid":"05541ccc-5a12-4ee9-84ee-022777644d13"},"dContained":[],"dstElement":{"type":"diagram.editor.model.Entity","uuid":"b8d0804e-d363-4b94-a1c1-db98ad7f7991"},"inConnections":[],"outConnections":[],"points":[],"position":"0,0","properties":[],"size":"0,0,0,0","srcElement":{"type":"diagram.editor.model.Entity","uuid":"af966aee-51ae-4ab6-a3fd-ff918b8d663c"},"syntaxElement":null,"type":"line"},"type":"diagram.editor.model.Connection","uuid":"af800b9c-824f-44d2-92ea-3159b925eb31"},{"content":{"attributes":{"content":{"attributes":[{"content":{"key":"active","value":"false"},"type":"mf.zero.meta.StringAttribute","uuid":"d12544c2-11a3-4077-b282-0cae09bd8f2c"},{"content":{"key":"destinationBlockUUID","value":"da1781d4-cae5-46ca-b882-69cd3a4146bc"},"type":"mf.zero.meta.StringAttribute","uuid":"bd7f4ee7-4f62-4269-9fe8-2ab46fc22820"},{"content":{"key":"destinationSessionID","value":3824.0},"type":"mf.zero.meta.RealAttribute","uuid":"5bc27f94-ef49-40cd-b2f9-02b5843403ac"},{"content":{"key":"destinationUUID","value":"f665eec5-f88d-453c-915c-d4ffa80e278f"},"type":"mf.zero.meta.StringAttribute","uuid":"98368fcd-f88a-4e5e-8dec-791cda1d3702"},{"content":{"key":"fade","value":"none"},"type":"mf.zero.meta.StringAttribute","uuid":"85bc0b6a-e2c0-4a7e-8b63-d1b717975932"},{"content":{"key":"linecolor","value":"rgb(66, 66, 66)"},"type":"mf.zero.meta.StringAttribute","uuid":"a099c90d-5c39-47e4-8119-605cf860164a"},{"content":{"key":"linewidth","value":1.0},"type":"mf.zero.meta.RealAttribute","uuid":"3548cc44-cc39-4940-aaaf-1227ad3a22b2"},{"content":{"key":"sourceBlockUUID","value":"1fabf82b-41b3-40b7-b91c-81e2117d6b84"},"type":"mf.zero.meta.StringAttribute","uuid":"f67b3bc7-bde6-40cd-9da8-a1f6b4e0407e"},{"content":{"key":"sourceSessionID","value":4199.0},"type":"mf.zero.meta.RealAttribute","uuid":"1e6d468c-8b8a-4723-a093-acb0124dd8b3"},{"content":{"key":"sourceUUID","value":"e950ee17-821e-49fc-b1bd-f9de9ac04fc1"},"type":"mf.zero.meta.StringAttribute","uuid":"3a89ef50-0182-4a00-b3c9-d6902c12c7a3"},{"content":{"key":"type","value":"lhsLine"},"type":"mf.zero.meta.StringAttribute","uuid":"621d78f9-79e2-46f0-aeaa-29bbc7d574fe"},{"content":{"key":"visible","value":"false"},"type":"mf.zero.meta.StringAttribute","uuid":"cb6ff659-7f2b-4e8d-8948-820a11c0467e"}]},"type":"mf.zero.meta.AttributeMap","uuid":"492c388a-19de-4f7e-88e5-60824e6cf237"},"dContained":[],"dstElement":{"type":"diagram.editor.model.Entity","uuid":"da1781d4-cae5-46ca-b882-69cd3a4146bc"},"inConnections":[],"outConnections":[],"points":[],"position":"0,0","properties":[],"size":"0,0,0,0","srcElement":{"type":"diagram.editor.model.Entity","uuid":"1fabf82b-41b3-40b7-b91c-81e2117d6b84"},"syntaxElement":null,"type":"line"},"type":"diagram.editor.model.Connection","uuid":"9c09489b-2ec9-4db4-b4d6-ad6e834490e8"},{"content":{"attributes":{"content":{"attributes":[{"content":{"key":"active","value":"false"},"type":"mf.zero.meta.StringAttribute","uuid":"b50e831c-60ff-43c3-acfd-5b60ade03d68"},{"content":{"key":"destinationBlockUUID","value":"ce0d7f6a-0ad1-4e45-b235-b7d7d12f6193"},"type":"mf.zero.meta.StringAttribute","uuid":"bb22ee7c-5d5b-4a0f-8fc6-55b3483cdd29"},{"content":{"key":"destinationSessionID","value":3825.0},"type":"mf.zero.meta.RealAttribute","uuid":"5685bf39-e3bf-46d3-960e-998aaca59765"},{"content":{"key":"destinationUUID","value":"1c095e66-fc89-4050-9fe6-376df4fc3b07"},"type":"mf.zero.meta.StringAttribute","uuid":"cfb7c783-cdaf-4438-835f-b79319adda89"},{"content":{"key":"fade","value":"none"},"type":"mf.zero.meta.StringAttribute","uuid":"dc211d66-509d-40c2-a22e-85fb70c87a19"},{"content":{"key":"linecolor","value":"rgb(66, 66, 66)"},"type":"mf.zero.meta.StringAttribute","uuid":"8b1aa988-2108-4953-82e5-3f3634920cdf"},{"content":{"key":"linewidth","value":1.0},"type":"mf.zero.meta.RealAttribute","uuid":"f5519057-ef7a-4f15-b48f-b7e63970ff98"},{"content":{"key":"sourceBlockUUID","value":"97c56bae-4a63-42f1-b2c7-d08fd4f925bd"},"type":"mf.zero.meta.StringAttribute","uuid":"7c370326-6a03-4348-bac1-529ca037be97"},{"content":{"key":"sourceSessionID","value":4200.0},"type":"mf.zero.meta.RealAttribute","uuid":"194e6fb8-6002-4f91-86f4-c0566c0aa77e"},{"content":{"key":"sourceUUID","value":"4c77c367-4623-437e-bd96-594673f35a49"},"type":"mf.zero.meta.StringAttribute","uuid":"0b1a9cdb-8011-4cb6-96b8-d2dc757b11e1"},{"content":{"key":"type","value":"lhsLine"},"type":"mf.zero.meta.StringAttribute","uuid":"c013ab0d-b389-4801-af1d-0a15a6e4949f"},{"content":{"key":"visible","value":"false"},"type":"mf.zero.meta.StringAttribute","uuid":"62448031-b842-477e-8323-fd7dd8129aa3"}]},"type":"mf.zero.meta.AttributeMap","uuid":"5a15c277-2b9e-4d36-ba44-f228825f6d01"},"dContained":[],"dstElement":{"type":"diagram.editor.model.Entity","uuid":"ce0d7f6a-0ad1-4e45-b235-b7d7d12f6193"},"inConnections":[],"outConnections":[],"points":[],"position":"0,0","properties":[],"size":"0,0,0,0","srcElement":{"type":"diagram.editor.model.Entity","uuid":"97c56bae-4a63-42f1-b2c7-d08fd4f925bd"},"syntaxElement":null,"type":"line"},"type":"diagram.editor.model.Connection","uuid":"641ba461-b267-407e-ae4e-5599a62b0bba"},{"content":{"attributes":{"content":{"attributes":[{"content":{"key":"active","value":"false"},"type":"mf.zero.meta.StringAttribute","uuid":"5b74368c-dcce-4c00-ad8a-b8065bd141a8"},{"content":{"key":"destinationBlockUUID","value":"af06755e-8de0-4ba0-8512-3ce26db63652"},"type":"mf.zero.meta.StringAttribute","uuid":"bb1706e2-f485-4d15-a02e-9de472650b22"},{"content":{"key":"destinationSessionID","value":3821.0},"type":"mf.zero.meta.RealAttribute","uuid":"6e3c9d18-b25d-4ec4-9980-e509788636b0"},{"content":{"key":"destinationUUID","value":"239ce1b2-4255-44aa-9504-b56f53b72d1a"},"type":"mf.zero.meta.StringAttribute","uuid":"ff4053ac-d995-4081-95ca-b043b653a766"},{"content":{"key":"fade","value":"none"},"type":"mf.zero.meta.StringAttribute","uuid":"b1c84bf6-4734-4fab-8273-728de8087a23"},{"content":{"key":"linecolor","value":"rgb(66, 66, 66)"},"type":"mf.zero.meta.StringAttribute","uuid":"9d4fcd8f-ef76-4c0b-86f8-e256554216a7"},{"content":{"key":"linewidth","value":1.0},"type":"mf.zero.meta.RealAttribute","uuid":"79d49832-9464-4432-ae15-b20e1e6430fa"},{"content":{"key":"sourceBlockUUID","value":"f83153bd-d163-4944-ae3a-8b10dfe624e4"},"type":"mf.zero.meta.StringAttribute","uuid":"ab674265-49fd-4c85-b8c9-cff9e6bea1ed"},{"content":{"key":"sourceSessionID","value":4201.0},"type":"mf.zero.meta.RealAttribute","uuid":"28f0b2d4-c52a-4661-986d-ed61936f2cea"},{"content":{"key":"sourceUUID","value":"e8656b1d-31d0-431a-8f4f-86d2d967c8fa"},"type":"mf.zero.meta.StringAttribute","uuid":"921222d6-ac95-4ef4-bfc1-35ad82d37ad9"},{"content":{"key":"type","value":"lhsLine"},"type":"mf.zero.meta.StringAttribute","uuid":"27466ff5-ac10-440c-9669-07fb2f6aaba2"},{"content":{"key":"visible","value":"false"},"type":"mf.zero.meta.StringAttribute","uuid":"663e5502-b90b-4129-a8b9-c60a2989ad25"}]},"type":"mf.zero.meta.AttributeMap","uuid":"10a4cb3a-fb5e-4efd-b20b-1c827c4122d1"},"dContained":[],"dstElement":{"type":"diagram.editor.model.Entity","uuid":"af06755e-8de0-4ba0-8512-3ce26db63652"},"inConnections":[],"outConnections":[],"points":[],"position":"0,0","properties":[],"size":"0,0,0,0","srcElement":{"type":"diagram.editor.model.Entity","uuid":"f83153bd-d163-4944-ae3a-8b10dfe624e4"},"syntaxElement":null,"type":"line"},"type":"diagram.editor.model.Connection","uuid":"7f8f4e4c-1149-4099-8ad6-58caf0fce638"},{"content":{"attributes":{"content":{"attributes":[{"content":{"key":"active","value":"false"},"type":"mf.zero.meta.StringAttribute","uuid":"20565b8e-d1ae-410b-ad3b-c0cf3240d465"},{"content":{"key":"destinationBlockUUID","value":"1b3d90e6-609e-4c98-8cf6-460dbaef73c7"},"type":"mf.zero.meta.StringAttribute","uuid":"472fda3a-4b40-4498-946e-bc5885191e56"},{"content":{"key":"destinationSessionID","value":3826.0},"type":"mf.zero.meta.RealAttribute","uuid":"db696fe2-051c-423f-9e08-97712b16cde1"},{"content":{"key":"destinationUUID","value":"f37990de-ab99-4376-adc0-2eafaab1f37b"},"type":"mf.zero.meta.StringAttribute","uuid":"4bb45cef-9b30-4263-86b1-baf7b789c878"},{"content":{"key":"fade","value":"none"},"type":"mf.zero.meta.StringAttribute","uuid":"74def938-5b4d-45ee-96d6-f9c85741f07f"},{"content":{"key":"linecolor","value":"rgb(66, 66, 66)"},"type":"mf.zero.meta.StringAttribute","uuid":"883148a7-4b34-4d3d-b27a-47e8622f9c51"},{"content":{"key":"linewidth","value":1.0},"type":"mf.zero.meta.RealAttribute","uuid":"8d40036c-d417-4917-b0df-9ea649ed7b9f"},{"content":{"key":"sourceBlockUUID","value":"607e5eb4-f5b0-4090-95e1-5d28bbc3efbd"},"type":"mf.zero.meta.StringAttribute","uuid":"1f7b0d1f-0a60-4376-8f27-3238844064e1"},{"content":{"key":"sourceSessionID","value":4204.0},"type":"mf.zero.meta.RealAttribute","uuid":"a8062126-a5d1-40ac-9648-9cb819abb012"},{"content":{"key":"sourceUUID","value":"97d1c2a9-1374-4db6-9c49-e885383e6612"},"type":"mf.zero.meta.StringAttribute","uuid":"706e04a4-45e5-48f2-8241-9ee48825f21f"},{"content":{"key":"type","value":"lhsLine"},"type":"mf.zero.meta.StringAttribute","uuid":"7b347904-06ea-4040-b00c-7967e1ca2a42"},{"content":{"key":"visible","value":"false"},"type":"mf.zero.meta.StringAttribute","uuid":"1396dd95-599a-4cc0-861a-b757ebdf6225"}]},"type":"mf.zero.meta.AttributeMap","uuid":"1f8101fc-4163-4813-8f56-3f4a16b9329f"},"dContained":[],"dstElement":{"type":"diagram.editor.model.Entity","uuid":"1b3d90e6-609e-4c98-8cf6-460dbaef73c7"},"inConnections":[],"outConnections":[],"points":[],"position":"0,0","properties":[],"size":"0,0,0,0","srcElement":{"type":"diagram.editor.model.Entity","uuid":"607e5eb4-f5b0-4090-95e1-5d28bbc3efbd"},"syntaxElement":null,"type":"line"},"type":"diagram.editor.model.Connection","uuid":"0c93e24b-c506-459b-b32f-584734409399"},{"content":{"attributes":{"content":{"attributes":[{"content":{"key":"active","value":"false"},"type":"mf.zero.meta.StringAttribute","uuid":"00dcfdec-96e4-4ad1-b3e1-7b970665b6f5"},{"content":{"key":"destinationBlockUUID","value":"8173e712-6a3a-48c9-bf8b-bd3df137da01"},"type":"mf.zero.meta.StringAttribute","uuid":"c4069bb8-a8e6-4738-b25f-d7d899386189"},{"content":{"key":"destinationSessionID","value":3827.0},"type":"mf.zero.meta.RealAttribute","uuid":"f7c5b0a2-16ce-486e-a94d-30faca287bc9"},{"content":{"key":"destinationUUID","value":"88d36155-9ae6-49d7-a17c-9b3262698545"},"type":"mf.zero.meta.StringAttribute","uuid":"10d37b54-54e3-4e81-82c4-d997a2ff299c"},{"content":{"key":"fade","value":"none"},"type":"mf.zero.meta.StringAttribute","uuid":"9df8ae2e-dcd1-4901-9ff0-f5ed7d04cb6e"},{"content":{"key":"linecolor","value":"rgb(66, 66, 66)"},"type":"mf.zero.meta.StringAttribute","uuid":"9dc34fa3-7aef-4f4e-ba68-0fde2fde9607"},{"content":{"key":"linewidth","value":1.0},"type":"mf.zero.meta.RealAttribute","uuid":"5e203ead-b586-4172-bab8-7c9419b0c4bb"},{"content":{"key":"sourceBlockUUID","value":"4972a51d-4ff3-4e24-a9bb-4f08a0ef1542"},"type":"mf.zero.meta.StringAttribute","uuid":"2ca46d41-12be-49e1-ac80-85e81ce730cb"},{"content":{"key":"sourceSessionID","value":4205.0},"type":"mf.zero.meta.RealAttribute","uuid":"3e9b01ae-43af-4962-a7d3-a3aa765d59d5"},{"content":{"key":"sourceUUID","value":"fa8d929b-b35e-4c84-ae0d-601b5964095e"},"type":"mf.zero.meta.StringAttribute","uuid":"e6272d4e-f6aa-4ba4-9f53-7f9106fc549f"},{"content":{"key":"type","value":"lhsLine"},"type":"mf.zero.meta.StringAttribute","uuid":"fa6036f1-81d8-493f-ac43-3265d2179426"},{"content":{"key":"visible","value":"false"},"type":"mf.zero.meta.StringAttribute","uuid":"1aed50d0-1507-484d-b621-4092d3943679"}]},"type":"mf.zero.meta.AttributeMap","uuid":"74046f76-5049-4db1-bdad-94941847ae95"},"dContained":[],"dstElement":{"type":"diagram.editor.model.Entity","uuid":"8173e712-6a3a-48c9-bf8b-bd3df137da01"},"inConnections":[],"outConnections":[],"points":[],"position":"0,0","properties":[],"size":"0,0,0,0","srcElement":{"type":"diagram.editor.model.Entity","uuid":"4972a51d-4ff3-4e24-a9bb-4f08a0ef1542"},"syntaxElement":null,"type":"line"},"type":"diagram.editor.model.Connection","uuid":"56c24597-702f-4c17-8c27-67025433e28b"},{"content":{"attributes":{"content":{"attributes":[{"content":{"key":"active","value":"false"},"type":"mf.zero.meta.StringAttribute","uuid":"6e2c82d5-f469-474f-befa-4434cd2430d5"},{"content":{"key":"destinationBlockUUID","value":"4b2cb4bc-0c36-465d-b4fd-2e4c8bc9b4e5"},"type":"mf.zero.meta.StringAttribute","uuid":"a7f36995-b942-421e-a767-7b17c7652d23"},{"content":{"key":"destinationSessionID","value":3828.0},"type":"mf.zero.meta.RealAttribute","uuid":"e497647d-3d67-495c-b401-27dccdf1aafa"},{"content":{"key":"destinationUUID","value":"dad62de6-d298-4172-8822-7adeffb9f875"},"type":"mf.zero.meta.StringAttribute","uuid":"b719dd9d-10b6-4717-ac7e-975e6a73829f"},{"content":{"key":"fade","value":"none"},"type":"mf.zero.meta.StringAttribute","uuid":"fa7a1ddb-4a2a-4a9e-9407-6f960f646d26"},{"content":{"key":"linecolor","value":"rgb(66, 66, 66)"},"type":"mf.zero.meta.StringAttribute","uuid":"93f5ebf5-fa48-462f-87af-b0b98342210e"},{"content":{"key":"linewidth","value":1.0},"type":"mf.zero.meta.RealAttribute","uuid":"ce77d0bc-aeb2-4fe9-bca1-95352c75c495"},{"content":{"key":"sourceBlockUUID","value":"07520782-a11b-40ec-80c6-b60072d6394f"},"type":"mf.zero.meta.StringAttribute","uuid":"008abebb-b0c4-4ecb-8296-40eda6218f6f"},{"content":{"key":"sourceSessionID","value":4206.0},"type":"mf.zero.meta.RealAttribute","uuid":"b2cc4377-8b2b-4923-b6b3-c02445b18d7b"},{"content":{"key":"sourceUUID","value":"bb3ecc9a-12c2-4cb1-9b0d-186f13cc6d47"},"type":"mf.zero.meta.StringAttribute","uuid":"8a25a53e-85e6-4b02-9b8a-759470b6d673"},{"content":{"key":"type","value":"lhsLine"},"type":"mf.zero.meta.StringAttribute","uuid":"0d632304-84ba-424f-8b32-78de956b1a34"},{"content":{"key":"visible","value":"false"},"type":"mf.zero.meta.StringAttribute","uuid":"439db7e7-d47f-4247-830a-cd79f933d0dc"}]},"type":"mf.zero.meta.AttributeMap","uuid":"89c67543-7015-475c-bf41-6aa8bf36ecc7"},"dContained":[],"dstElement":{"type":"diagram.editor.model.Entity","uuid":"4b2cb4bc-0c36-465d-b4fd-2e4c8bc9b4e5"},"inConnections":[],"outConnections":[],"points":[],"position":"0,0","properties":[],"size":"0,0,0,0","srcElement":{"type":"diagram.editor.model.Entity","uuid":"07520782-a11b-40ec-80c6-b60072d6394f"},"syntaxElement":null,"type":"line"},"type":"diagram.editor.model.Connection","uuid":"0398f6d6-afed-4590-8a5c-4c0085ef56bf"},{"content":{"attributes":{"content":{"attributes":[{"content":{"key":"active","value":"false"},"type":"mf.zero.meta.StringAttribute","uuid":"43a8110d-8928-4b9f-b22c-39921f56a092"},{"content":{"key":"destinationBlockUUID","value":"b7322bd6-7352-446b-a2a6-8a60a3065a15"},"type":"mf.zero.meta.StringAttribute","uuid":"d5d22110-70f8-484d-8845-334ebcd2fd85"},{"content":{"key":"destinationSessionID","value":3829.0},"type":"mf.zero.meta.RealAttribute","uuid":"5eb13487-0373-467d-8fb0-35f1ca09cf99"},{"content":{"key":"destinationUUID","value":"2c9c5c8d-468b-4720-98c3-0d1a78d51517"},"type":"mf.zero.meta.StringAttribute","uuid":"4cd953fc-2755-4714-9b20-340ba1aad5fe"},{"content":{"key":"fade","value":"none"},"type":"mf.zero.meta.StringAttribute","uuid":"a59c931b-2cd1-4565-93f4-72720a55f631"},{"content":{"key":"linecolor","value":"rgb(66, 66, 66)"},"type":"mf.zero.meta.StringAttribute","uuid":"63b75e40-4920-434c-8fcf-b70e71ac485a"},{"content":{"key":"linewidth","value":1.0},"type":"mf.zero.meta.RealAttribute","uuid":"fba23195-16aa-435d-ae7b-0f47c8647423"},{"content":{"key":"sourceBlockUUID","value":"949ccd31-de64-41bc-b58f-b31e5856f1d6"},"type":"mf.zero.meta.StringAttribute","uuid":"f33fb20c-7754-4072-9d31-1793b89ca326"},{"content":{"key":"sourceSessionID","value":4209.0},"type":"mf.zero.meta.RealAttribute","uuid":"e9c5b8d2-7e66-46f4-a3f8-73f4a222443d"},{"content":{"key":"sourceUUID","value":"f54990c1-645c-4a46-a2c3-80126bf0a2d7"},"type":"mf.zero.meta.StringAttribute","uuid":"2a00a996-2930-4f10-b3a1-fa9109c39736"},{"content":{"key":"type","value":"lhsLine"},"type":"mf.zero.meta.StringAttribute","uuid":"b8a45afe-5a82-4751-8346-851d63e14e65"},{"content":{"key":"visible","value":"false"},"type":"mf.zero.meta.StringAttribute","uuid":"99aed5db-3cee-46fd-9778-5ac6d0b7da0c"}]},"type":"mf.zero.meta.AttributeMap","uuid":"7fe9f689-738c-4d06-a066-2a585acded29"},"dContained":[],"dstElement":{"type":"diagram.editor.model.Entity","uuid":"b7322bd6-7352-446b-a2a6-8a60a3065a15"},"inConnections":[],"outConnections":[],"points":[],"position":"0,0","properties":[],"size":"0,0,0,0","srcElement":{"type":"diagram.editor.model.Entity","uuid":"949ccd31-de64-41bc-b58f-b31e5856f1d6"},"syntaxElement":null,"type":"line"},"type":"diagram.editor.model.Connection","uuid":"adced4ee-8686-4418-9798-71b83a07f5db"},{"content":{"attributes":{"content":{"attributes":[{"content":{"key":"active","value":"false"},"type":"mf.zero.meta.StringAttribute","uuid":"2a1edb5e-083f-4a48-8053-8ec9d9e23e1d"},{"content":{"key":"destinationBlockUUID","value":"a42e0757-4b4c-4f48-afe0-f8d40b7a9ba8"},"type":"mf.zero.meta.StringAttribute","uuid":"1387e045-a25b-43a2-b6ca-7fbd6b434986"},{"content":{"key":"destinationSessionID","value":3830.0},"type":"mf.zero.meta.RealAttribute","uuid":"92654369-bd58-47a6-95c0-e8e7ded63d14"},{"content":{"key":"destinationUUID","value":"3461ed27-d55f-4d89-a83f-f942b5d34074"},"type":"mf.zero.meta.StringAttribute","uuid":"7d9ef7a3-86a1-4ddc-a8e2-2e0a657fbcf7"},{"content":{"key":"fade","value":"none"},"type":"mf.zero.meta.StringAttribute","uuid":"46d32a56-f75a-4284-943a-4794c5372d8f"},{"content":{"key":"linecolor","value":"rgb(66, 66, 66)"},"type":"mf.zero.meta.StringAttribute","uuid":"62e779b1-022f-400a-ad10-74d760cde449"},{"content":{"key":"linewidth","value":1.0},"type":"mf.zero.meta.RealAttribute","uuid":"7c4f8533-bbff-4196-a885-4c5f8ae67546"},{"content":{"key":"sourceBlockUUID","value":"f001b3ad-e559-4b76-8897-09da2a610e48"},"type":"mf.zero.meta.StringAttribute","uuid":"4bddbc7a-cf3f-45a2-81f5-d7a34dc8e6ef"},{"content":{"key":"sourceSessionID","value":4210.0},"type":"mf.zero.meta.RealAttribute","uuid":"94a04d20-5d49-4155-b1e6-687a73f5473a"},{"content":{"key":"sourceUUID","value":"159838b4-6127-43e6-8f7d-406c869e7978"},"type":"mf.zero.meta.StringAttribute","uuid":"aa866da8-76cd-425c-b3b6-6501d8b37265"},{"content":{"key":"type","value":"lhsLine"},"type":"mf.zero.meta.StringAttribute","uuid":"ce53382f-a6c2-4254-9fa1-c83675c5d44a"},{"content":{"key":"visible","value":"false"},"type":"mf.zero.meta.StringAttribute","uuid":"48403286-df16-4872-94b2-474505fb3933"}]},"type":"mf.zero.meta.AttributeMap","uuid":"bdacc978-32be-428a-adc5-a266004982c1"},"dContained":[],"dstElement":{"type":"diagram.editor.model.Entity","uuid":"a42e0757-4b4c-4f48-afe0-f8d40b7a9ba8"},"inConnections":[],"outConnections":[],"points":[],"position":"0,0","properties":[],"size":"0,0,0,0","srcElement":{"type":"diagram.editor.model.Entity","uuid":"f001b3ad-e559-4b76-8897-09da2a610e48"},"syntaxElement":null,"type":"line"},"type":"diagram.editor.model.Connection","uuid":"d5f58e7c-be65-426d-832b-eb8aee59611d"},{"content":{"attributes":{"content":{"attributes":[{"content":{"key":"active","value":"false"},"type":"mf.zero.meta.StringAttribute","uuid":"2a0c3f6e-defa-4e9f-864e-466263fa7851"},{"content":{"key":"destinationBlockUUID","value":"95b9a2e7-9455-4ced-a762-0e4687533bd1"},"type":"mf.zero.meta.StringAttribute","uuid":"40cd8c50-0bb8-4d09-b1af-7c43af9e0dc0"},{"content":{"key":"destinationSessionID","value":3831.0},"type":"mf.zero.meta.RealAttribute","uuid":"3089521c-5632-4211-b9db-55d1037dc6e8"},{"content":{"key":"destinationUUID","value":"41cf48c8-bb14-4771-80fa-440ac170060c"},"type":"mf.zero.meta.StringAttribute","uuid":"5e6faaae-4d5f-49d9-a397-0661b716bd5e"},{"content":{"key":"fade","value":"none"},"type":"mf.zero.meta.StringAttribute","uuid":"2f017017-4e56-4520-8e47-ef5d71d4d7ed"},{"content":{"key":"linecolor","value":"rgb(66, 66, 66)"},"type":"mf.zero.meta.StringAttribute","uuid":"cbf4f774-6c4e-4a9d-a95a-0ffbc6595df3"},{"content":{"key":"linewidth","value":1.0},"type":"mf.zero.meta.RealAttribute","uuid":"d9bc0365-82c1-4d41-b17b-ff905606677a"},{"content":{"key":"sourceBlockUUID","value":"91338847-7086-4194-a924-0e3b753dad56"},"type":"mf.zero.meta.StringAttribute","uuid":"19e4ed8f-fe04-4898-a008-e52ad3c13673"},{"content":{"key":"sourceSessionID","value":4211.0},"type":"mf.zero.meta.RealAttribute","uuid":"e34decbf-53ca-4b2a-afd1-2a55b1e7827b"},{"content":{"key":"sourceUUID","value":"bc781bb7-6c78-4c7e-ab0a-2fe1709b26af"},"type":"mf.zero.meta.StringAttribute","uuid":"37c858ed-e3c9-47af-ae1b-83b4a15050a1"},{"content":{"key":"type","value":"lhsLine"},"type":"mf.zero.meta.StringAttribute","uuid":"bb2308c0-f5cc-49f7-8641-263d28bdef35"},{"content":{"key":"visible","value":"false"},"type":"mf.zero.meta.StringAttribute","uuid":"a322b1ff-cf8c-4aab-a999-14954e3815d7"}]},"type":"mf.zero.meta.AttributeMap","uuid":"6faaaa29-2fe3-4203-94c2-1988ddf530b8"},"dContained":[],"dstElement":{"type":"diagram.editor.model.Entity","uuid":"95b9a2e7-9455-4ced-a762-0e4687533bd1"},"inConnections":[],"outConnections":[],"points":[],"position":"0,0","properties":[],"size":"0,0,0,0","srcElement":{"type":"diagram.editor.model.Entity","uuid":"91338847-7086-4194-a924-0e3b753dad56"},"syntaxElement":null,"type":"line"},"type":"diagram.editor.model.Connection","uuid":"78ab97d0-88d8-4c67-b7b6-4b201614701b"},{"content":{"attributes":{"content":{"attributes":[{"content":{"key":"active","value":"false"},"type":"mf.zero.meta.StringAttribute","uuid":"b81df14a-784e-4696-80bd-1e48142eaa87"},{"content":{"key":"destinationBlockUUID","value":"3d92fbee-5496-4dce-98df-d2af47c8a0f7"},"type":"mf.zero.meta.StringAttribute","uuid":"9cf0ea8b-c492-43b7-af21-fc926f093ccc"},{"content":{"key":"destinationSessionID","value":3832.0},"type":"mf.zero.meta.RealAttribute","uuid":"d574aa06-9bdf-440b-a06c-2190efc6e45b"},{"content":{"key":"destinationUUID","value":"f493e9d1-e74a-4237-a006-fbc30aeeaac4"},"type":"mf.zero.meta.StringAttribute","uuid":"cc92171e-b431-42ec-abf1-6bbc9c432f2c"},{"content":{"key":"fade","value":"none"},"type":"mf.zero.meta.StringAttribute","uuid":"72d499cf-9ab2-43df-9952-0bbabf8792cf"},{"content":{"key":"linecolor","value":"rgb(66, 66, 66)"},"type":"mf.zero.meta.StringAttribute","uuid":"83f45614-e775-4f10-bd05-2837cced4806"},{"content":{"key":"linewidth","value":1.0},"type":"mf.zero.meta.RealAttribute","uuid":"555a879f-dfed-491a-a66a-11db7ceadd43"},{"content":{"key":"sourceBlockUUID","value":"356f0382-8bab-4f0f-962e-774b87aa0cc0"},"type":"mf.zero.meta.StringAttribute","uuid":"65f8000b-0b69-46ce-924a-0714c171d8f5"},{"content":{"key":"sourceSessionID","value":4214.0},"type":"mf.zero.meta.RealAttribute","uuid":"91e96d11-93d4-4e22-863f-0129e6cc29ee"},{"content":{"key":"sourceUUID","value":"51d3f89e-50c7-43fc-a0a2-d122b4f51ca6"},"type":"mf.zero.meta.StringAttribute","uuid":"3bb602f1-c86f-4efe-ac59-ac265763872e"},{"content":{"key":"type","value":"lhsLine"},"type":"mf.zero.meta.StringAttribute","uuid":"bc88f556-aad2-46f7-a27e-e3015e22feb3"},{"content":{"key":"visible","value":"false"},"type":"mf.zero.meta.StringAttribute","uuid":"7f72058f-bf09-4eab-a7d0-85f8e00b4be2"}]},"type":"mf.zero.meta.AttributeMap","uuid":"a7b01e02-3022-40be-94dd-3dad15d43b07"},"dContained":[],"dstElement":{"type":"diagram.editor.model.Entity","uuid":"3d92fbee-5496-4dce-98df-d2af47c8a0f7"},"inConnections":[],"outConnections":[],"points":[],"position":"0,0","properties":[],"size":"0,0,0,0","srcElement":{"type":"diagram.editor.model.Entity","uuid":"356f0382-8bab-4f0f-962e-774b87aa0cc0"},"syntaxElement":null,"type":"line"},"type":"diagram.editor.model.Connection","uuid":"f059162f-cf43-4333-9c95-228ddaddfb39"},{"content":{"attributes":{"content":{"attributes":[{"content":{"key":"active","value":"false"},"type":"mf.zero.meta.StringAttribute","uuid":"161a5bde-d0ae-45f2-825a-db28bc1021cb"},{"content":{"key":"destinationBlockUUID","value":"3935998a-6b2d-4a06-af92-8ea072aa08f1"},"type":"mf.zero.meta.StringAttribute","uuid":"9b6293e6-dbf4-47c1-b465-a143b5c23897"},{"content":{"key":"destinationSessionID","value":3833.0},"type":"mf.zero.meta.RealAttribute","uuid":"af6d08bb-3d35-494c-b55a-25f38bd1a38d"},{"content":{"key":"destinationUUID","value":"2235374d-033f-43b0-bd68-c52168cfb6a5"},"type":"mf.zero.meta.StringAttribute","uuid":"eb394cf7-2793-49ed-9167-b7235cde299e"},{"content":{"key":"fade","value":"none"},"type":"mf.zero.meta.StringAttribute","uuid":"dd09ddae-4843-41fa-a8a3-c048778f3179"},{"content":{"key":"linecolor","value":"rgb(66, 66, 66)"},"type":"mf.zero.meta.StringAttribute","uuid":"b740236c-8e1a-4bdd-8cb3-43c923031a43"},{"content":{"key":"linewidth","value":1.0},"type":"mf.zero.meta.RealAttribute","uuid":"f4af05d0-b2b0-4905-8ba9-fde56b628b3c"},{"content":{"key":"sourceBlockUUID","value":"5b99f2ae-3c4b-48e9-b1f6-02b2b929dd3d"},"type":"mf.zero.meta.StringAttribute","uuid":"bcbd6308-dd5c-4608-87ff-294e333f3e9f"},{"content":{"key":"sourceSessionID","value":4215.0},"type":"mf.zero.meta.RealAttribute","uuid":"fa058f2b-f771-41d3-83d6-28b06a0f7c84"},{"content":{"key":"sourceUUID","value":"0e7ae1e2-a63a-4a3c-a2e9-154cead133c7"},"type":"mf.zero.meta.StringAttribute","uuid":"17240311-5054-4737-a5cf-83941a9ed728"},{"content":{"key":"type","value":"lhsLine"},"type":"mf.zero.meta.StringAttribute","uuid":"45b6dddf-03fb-4dca-b25e-7fb2aea78f67"},{"content":{"key":"visible","value":"false"},"type":"mf.zero.meta.StringAttribute","uuid":"ec7e934d-401b-47b2-b97b-d411b3fa10ee"}]},"type":"mf.zero.meta.AttributeMap","uuid":"5d36d01f-a799-446c-9a9d-033176fb6623"},"dContained":[],"dstElement":{"type":"diagram.editor.model.Entity","uuid":"3935998a-6b2d-4a06-af92-8ea072aa08f1"},"inConnections":[],"outConnections":[],"points":[],"position":"0,0","properties":[],"size":"0,0,0,0","srcElement":{"type":"diagram.editor.model.Entity","uuid":"5b99f2ae-3c4b-48e9-b1f6-02b2b929dd3d"},"syntaxElement":null,"type":"line"},"type":"diagram.editor.model.Connection","uuid":"a572735a-8a52-4ca2-b174-21dcecd06fdb"},{"content":{"attributes":{"content":{"attributes":[{"content":{"key":"active","value":"false"},"type":"mf.zero.meta.StringAttribute","uuid":"38e7b52a-510c-4a50-a9ea-ed0593afbd62"},{"content":{"key":"destinationBlockUUID","value":"3b2d5cf2-a870-4a5a-a398-eab31ac3f54e"},"type":"mf.zero.meta.StringAttribute","uuid":"d3133cd5-22e5-4349-80cf-2a31bfb189aa"},{"content":{"key":"destinationSessionID","value":3812.0},"type":"mf.zero.meta.RealAttribute","uuid":"c2ea4c05-df67-47ec-9a41-959f9714c005"},{"content":{"key":"destinationUUID","value":"75322975-f2fc-4288-a3bc-06afe94e971f"},"type":"mf.zero.meta.StringAttribute","uuid":"f5008273-c3f8-4d63-9b0d-099839d404f2"},{"content":{"key":"fade","value":"none"},"type":"mf.zero.meta.StringAttribute","uuid":"78842a5a-dfbd-4dcb-82ae-01d2eb2ba2fa"},{"content":{"key":"linecolor","value":"rgb(66, 66, 66)"},"type":"mf.zero.meta.StringAttribute","uuid":"302529ff-632c-4f7e-a6a8-bdf8359ece12"},{"content":{"key":"linewidth","value":1.0},"type":"mf.zero.meta.RealAttribute","uuid":"332ccb62-d0b4-4a66-838a-7f0ba2762096"},{"content":{"key":"sourceBlockUUID","value":"e2eec831-8350-4752-8414-6f94c2765ce2"},"type":"mf.zero.meta.StringAttribute","uuid":"d46dce73-dfc7-4968-8caa-ad0b3fdec0f8"},{"content":{"key":"sourceSessionID","value":4235.0},"type":"mf.zero.meta.RealAttribute","uuid":"1a26d37d-208a-4198-8251-b00895c5461e"},{"content":{"key":"sourceUUID","value":"3b7b6eb6-5b3b-472b-9cba-75a2c3f229bc"},"type":"mf.zero.meta.StringAttribute","uuid":"637685fc-809c-441a-af8e-0813c09d3127"},{"content":{"key":"type","value":"lhsLine"},"type":"mf.zero.meta.StringAttribute","uuid":"d9716a4e-1c3c-48e0-9d5f-e14e7be3cb76"},{"content":{"key":"visible","value":"false"},"type":"mf.zero.meta.StringAttribute","uuid":"94cb6675-f898-463a-9552-cf4dda665a66"}]},"type":"mf.zero.meta.AttributeMap","uuid":"a229cdb3-f7fa-4c86-b8ab-9c0e68b0974f"},"dContained":[],"dstElement":{"type":"diagram.editor.model.Entity","uuid":"3b2d5cf2-a870-4a5a-a398-eab31ac3f54e"},"inConnections":[],"outConnections":[],"points":[],"position":"0,0","properties":[],"size":"0,0,0,0","srcElement":{"type":"diagram.editor.model.Entity","uuid":"e2eec831-8350-4752-8414-6f94c2765ce2"},"syntaxElement":null,"type":"line"},"type":"diagram.editor.model.Connection","uuid":"e842c38b-db06-4ae0-b955-9c13690c2707"},{"content":{"attributes":{"content":{"attributes":[{"content":{"key":"active","value":"false"},"type":"mf.zero.meta.StringAttribute","uuid":"281402b6-6976-4d65-88ba-d44461435c54"},{"content":{"key":"destinationBlockUUID","value":"f19e7e65-5ea1-40a4-bf91-0961b1d3f02c"},"type":"mf.zero.meta.StringAttribute","uuid":"c3bb65f4-e22a-4c36-95de-1a11f3f426c3"},{"content":{"key":"destinationSessionID","value":3813.0},"type":"mf.zero.meta.RealAttribute","uuid":"dac894a3-dd80-4773-8706-152161e89a3d"},{"content":{"key":"destinationUUID","value":"55247bad-7606-4ec1-b4ba-ec233afa1daf"},"type":"mf.zero.meta.StringAttribute","uuid":"d662d24f-4368-4a8f-9fd4-0a69ca377118"},{"content":{"key":"fade","value":"none"},"type":"mf.zero.meta.StringAttribute","uuid":"fbdd7709-9f5e-4727-8a3c-b8d97fef0a78"},{"content":{"key":"linecolor","value":"rgb(66, 66, 66)"},"type":"mf.zero.meta.StringAttribute","uuid":"e803113e-f5c9-4569-b087-6145ab5b4dd7"},{"content":{"key":"linewidth","value":1.0},"type":"mf.zero.meta.RealAttribute","uuid":"89e8b0ab-3547-4f84-8c59-ca1903d75952"},{"content":{"key":"sourceBlockUUID","value":"cb726be4-a569-4b26-9ad1-4cbf4bbb2e5a"},"type":"mf.zero.meta.StringAttribute","uuid":"7bd963be-85f0-4c6b-909a-ed0cdca426b2"},{"content":{"key":"sourceSessionID","value":4236.0},"type":"mf.zero.meta.RealAttribute","uuid":"56f27ddd-967e-44fa-9ca6-2980dc4387f3"},{"content":{"key":"sourceUUID","value":"9cd0188c-9be6-4a35-9f72-2fb365733c62"},"type":"mf.zero.meta.StringAttribute","uuid":"f0973789-f456-4bcd-95f0-4cdd0f6f0622"},{"content":{"key":"type","value":"lhsLine"},"type":"mf.zero.meta.StringAttribute","uuid":"59a46c7a-9952-4756-8923-279a46ca3e44"},{"content":{"key":"visible","value":"false"},"type":"mf.zero.meta.StringAttribute","uuid":"7a68fade-fe93-444c-aa00-14b7d06a40e5"}]},"type":"mf.zero.meta.AttributeMap","uuid":"29aee8a2-0a88-4aa5-bc73-ea42951c2c00"},"dContained":[],"dstElement":{"type":"diagram.editor.model.Entity","uuid":"f19e7e65-5ea1-40a4-bf91-0961b1d3f02c"},"inConnections":[],"outConnections":[],"points":[],"position":"0,0","properties":[],"size":"0,0,0,0","srcElement":{"type":"diagram.editor.model.Entity","uuid":"cb726be4-a569-4b26-9ad1-4cbf4bbb2e5a"},"syntaxElement":null,"type":"line"},"type":"diagram.editor.model.Connection","uuid":"b862115f-9bff-4837-a51a-a66e683540dd"},{"content":{"attributes":{"content":{"attributes":[{"content":{"key":"active","value":"false"},"type":"mf.zero.meta.StringAttribute","uuid":"c8df859d-ea07-4c24-80f2-acef3eeceb5a"},{"content":{"key":"destinationBlockUUID","value":"2246209f-2787-4492-b114-046fed7a5706"},"type":"mf.zero.meta.StringAttribute","uuid":"c548aeb2-2ed9-4550-8299-47a61a78ae97"},{"content":{"key":"destinationSessionID","value":3814.0},"type":"mf.zero.meta.RealAttribute","uuid":"53dff657-0f92-4844-ad25-b8f104bc6746"},{"content":{"key":"destinationUUID","value":"158dc3dc-ebed-42c5-b602-e0967eb9463c"},"type":"mf.zero.meta.StringAttribute","uuid":"8915a8eb-20fc-4ab2-b84d-2b7be4a3fa25"},{"content":{"key":"fade","value":"none"},"type":"mf.zero.meta.StringAttribute","uuid":"e6c4352c-93aa-421d-a9c7-5fd6fc853176"},{"content":{"key":"linecolor","value":"rgb(66, 66, 66)"},"type":"mf.zero.meta.StringAttribute","uuid":"f59df36b-371e-4a00-a820-b9823369b6a7"},{"content":{"key":"linewidth","value":1.0},"type":"mf.zero.meta.RealAttribute","uuid":"069fe82a-7ace-4522-88d9-f3672ce3b77c"},{"content":{"key":"sourceBlockUUID","value":"ab515d28-242c-404d-a504-15cc50ba50b6"},"type":"mf.zero.meta.StringAttribute","uuid":"ffe4049c-f3a8-45e4-8d17-51530c0bcfed"},{"content":{"key":"sourceSessionID","value":4237.0},"type":"mf.zero.meta.RealAttribute","uuid":"5beb7f16-a064-4971-82d8-fd6ba20acd81"},{"content":{"key":"sourceUUID","value":"4df44e4f-9ebe-4033-b748-918a75e6cc61"},"type":"mf.zero.meta.StringAttribute","uuid":"5f6b3a1b-f6e9-4047-a263-de17e4c54bbc"},{"content":{"key":"type","value":"lhsLine"},"type":"mf.zero.meta.StringAttribute","uuid":"e935b766-21e9-43a1-b982-4707988f7c95"},{"content":{"key":"visible","value":"false"},"type":"mf.zero.meta.StringAttribute","uuid":"cb62736d-7d9e-4ee0-a5e4-fbeab61cff93"}]},"type":"mf.zero.meta.AttributeMap","uuid":"1913ec4a-f867-4079-86c4-bc76eeacfbc5"},"dContained":[],"dstElement":{"type":"diagram.editor.model.Entity","uuid":"2246209f-2787-4492-b114-046fed7a5706"},"inConnections":[],"outConnections":[],"points":[],"position":"0,0","properties":[],"size":"0,0,0,0","srcElement":{"type":"diagram.editor.model.Entity","uuid":"ab515d28-242c-404d-a504-15cc50ba50b6"},"syntaxElement":null,"type":"line"},"type":"diagram.editor.model.Connection","uuid":"612a9522-5c5e-4493-a8a8-08a162c37531"},{"content":{"attributes":{"content":{"attributes":[{"content":{"key":"active","value":"false"},"type":"mf.zero.meta.StringAttribute","uuid":"0d225e41-7cb9-4a4e-ac02-9e08dc345484"},{"content":{"key":"destinationBlockUUID","value":"2cf75eb4-8c46-4c0e-8745-486527db61ad"},"type":"mf.zero.meta.StringAttribute","uuid":"dbb0fb2d-7947-4f45-bf01-bfd195177b26"},{"content":{"key":"destinationSessionID","value":3815.0},"type":"mf.zero.meta.RealAttribute","uuid":"f44245bb-97a8-4e76-a0c7-6692496a1f4c"},{"content":{"key":"destinationUUID","value":"a76587a3-327b-4fe0-9e50-b56359686295"},"type":"mf.zero.meta.StringAttribute","uuid":"1dc2d13c-016d-4a8b-9241-5a65290c8c8f"},{"content":{"key":"fade","value":"none"},"type":"mf.zero.meta.StringAttribute","uuid":"826f11c0-2459-4879-b736-4a58085d87a7"},{"content":{"key":"linecolor","value":"rgb(66, 66, 66)"},"type":"mf.zero.meta.StringAttribute","uuid":"3b11207c-e42b-4827-8382-10c2af0359d8"},{"content":{"key":"linewidth","value":1.0},"type":"mf.zero.meta.RealAttribute","uuid":"a76de9e4-8db7-436d-a296-0ce0d2cd3407"},{"content":{"key":"sourceBlockUUID","value":"000f0fff-63d2-4007-a576-087294da0364"},"type":"mf.zero.meta.StringAttribute","uuid":"9cfcc93a-b722-4acc-b9f2-87716116018b"},{"content":{"key":"sourceSessionID","value":4238.0},"type":"mf.zero.meta.RealAttribute","uuid":"8899c078-d9c1-48a8-b759-55af4297757e"},{"content":{"key":"sourceUUID","value":"8b29f92d-a6aa-406a-a705-b224179919b0"},"type":"mf.zero.meta.StringAttribute","uuid":"31d388cf-e27c-4de3-8112-4caafc55d101"},{"content":{"key":"type","value":"lhsLine"},"type":"mf.zero.meta.StringAttribute","uuid":"6ecedc9d-deb2-48bf-a37d-dc59edc5e093"},{"content":{"key":"visible","value":"false"},"type":"mf.zero.meta.StringAttribute","uuid":"3d91c148-bb6e-4a1e-9f37-b9a99c7676da"}]},"type":"mf.zero.meta.AttributeMap","uuid":"5831a31b-6acd-49bc-be2b-af65613e2a34"},"dContained":[],"dstElement":{"type":"diagram.editor.model.Entity","uuid":"2cf75eb4-8c46-4c0e-8745-486527db61ad"},"inConnections":[],"outConnections":[],"points":[],"position":"0,0","properties":[],"size":"0,0,0,0","srcElement":{"type":"diagram.editor.model.Entity","uuid":"000f0fff-63d2-4007-a576-087294da0364"},"syntaxElement":null,"type":"line"},"type":"diagram.editor.model.Connection","uuid":"673f1179-c0f0-4cf4-9f84-a98d1859aef0"},{"content":{"attributes":{"content":{"attributes":[{"content":{"key":"active","value":"false"},"type":"mf.zero.meta.StringAttribute","uuid":"744c3b0d-74da-456f-b40a-5e4f6b5926fc"},{"content":{"key":"destinationBlockUUID","value":"ded3ea92-3d1a-48f9-85ec-6c1d984d76a0"},"type":"mf.zero.meta.StringAttribute","uuid":"624eec36-c91b-4580-a0ba-466f8ec438b6"},{"content":{"key":"destinationSessionID","value":3996.0},"type":"mf.zero.meta.RealAttribute","uuid":"6aaea16e-624e-42bb-98ac-7de871dbd0b4"},{"content":{"key":"destinationUUID","value":"eb192a46-3669-494f-90a3-64c5e79dca2b"},"type":"mf.zero.meta.StringAttribute","uuid":"cb325d0b-df95-4432-b136-831cb5f53b39"},{"content":{"key":"fade","value":"none"},"type":"mf.zero.meta.StringAttribute","uuid":"6a30a908-4fb6-4f85-bdb1-d9234ec9485a"},{"content":{"key":"linecolor","value":"rgb(66, 66, 66)"},"type":"mf.zero.meta.StringAttribute","uuid":"4a6ffaf0-d708-431b-9a1c-7bb2b34d4b6f"},{"content":{"key":"linewidth","value":1.0},"type":"mf.zero.meta.RealAttribute","uuid":"1fcb2720-42af-497c-bd0a-b129e94fa890"},{"content":{"key":"sourceBlockUUID","value":"fdc5c1e6-84e2-4676-84bf-76cbf332739f"},"type":"mf.zero.meta.StringAttribute","uuid":"ba932cad-409e-44d8-8a10-6810801f9708"},{"content":{"key":"sourceSessionID","value":4239.0},"type":"mf.zero.meta.RealAttribute","uuid":"de0e726d-72ff-4726-9509-7cbfc1916a68"},{"content":{"key":"sourceUUID","value":"106b66b7-cb27-4a4a-8562-2ab3e9111d52"},"type":"mf.zero.meta.StringAttribute","uuid":"9b779dbd-e55d-4333-97af-ad2ebb4cd05a"},{"content":{"key":"type","value":"lhsLine"},"type":"mf.zero.meta.StringAttribute","uuid":"aaf4300a-d5ee-40d4-bce9-527a31e90961"},{"content":{"key":"visible","value":"false"},"type":"mf.zero.meta.StringAttribute","uuid":"62abe050-4f8f-46b2-8842-a33c3743198c"}]},"type":"mf.zero.meta.AttributeMap","uuid":"eae3a9b4-0692-44d0-9977-9277ade8897f"},"dContained":[],"dstElement":{"type":"diagram.editor.model.Entity","uuid":"ded3ea92-3d1a-48f9-85ec-6c1d984d76a0"},"inConnections":[],"outConnections":[],"points":[],"position":"0,0","properties":[],"size":"0,0,0,0","srcElement":{"type":"diagram.editor.model.Entity","uuid":"fdc5c1e6-84e2-4676-84bf-76cbf332739f"},"syntaxElement":null,"type":"line"},"type":"diagram.editor.model.Connection","uuid":"37368e66-b6c6-4b47-aa2a-27e18213d5f8"},{"content":{"attributes":{"content":{"attributes":[{"content":{"key":"active","value":"false"},"type":"mf.zero.meta.StringAttribute","uuid":"ce784d4a-7d0f-49f8-93ed-8cb7a75f08b9"},{"content":{"key":"destinationBlockUUID","value":"5db6c640-57c5-4fb7-b4a4-cfae6dc3aed0"},"type":"mf.zero.meta.StringAttribute","uuid":"d227483e-bac7-4db5-9e1c-043056f4c1d0"},{"content":{"key":"destinationSessionID","value":3838.0},"type":"mf.zero.meta.RealAttribute","uuid":"ab2a82e0-31c6-402f-ad67-21aecf6bff1c"},{"content":{"key":"destinationUUID","value":"1c0071cf-9789-416f-a8a0-2009a00265dc"},"type":"mf.zero.meta.StringAttribute","uuid":"89aa0a49-8701-4c38-a600-8362f40edbc1"},{"content":{"key":"fade","value":"none"},"type":"mf.zero.meta.StringAttribute","uuid":"c7c4831a-94f2-46e9-bb0e-a2b4cd657864"},{"content":{"key":"linecolor","value":"rgb(66, 66, 66)"},"type":"mf.zero.meta.StringAttribute","uuid":"ac40bbbf-7828-40a4-b969-3f08094feae4"},{"content":{"key":"linewidth","value":1.0},"type":"mf.zero.meta.RealAttribute","uuid":"3c994e16-4a60-425e-8e9b-05ecd6b30237"},{"content":{"key":"sourceBlockUUID","value":"d8998176-465c-42f9-afda-178e9d4e8b3e"},"type":"mf.zero.meta.StringAttribute","uuid":"5f9ecba3-2581-4ad1-a663-91bd03994ffe"},{"content":{"key":"sourceSessionID","value":4240.0},"type":"mf.zero.meta.RealAttribute","uuid":"c7ee6e5f-65d8-4c60-a2d0-2f2c771b9ad7"},{"content":{"key":"sourceUUID","value":"daedd0ce-ca67-4e1a-aa44-38bdc68d89bf"},"type":"mf.zero.meta.StringAttribute","uuid":"1fa3eda5-1436-4eb8-b299-2e4ca4471a00"},{"content":{"key":"type","value":"lhsLine"},"type":"mf.zero.meta.StringAttribute","uuid":"55441b3a-7194-4b95-afb1-961149b34eda"},{"content":{"key":"visible","value":"false"},"type":"mf.zero.meta.StringAttribute","uuid":"df1d15e4-c46a-4a81-be23-04dfa4bf6cd4"}]},"type":"mf.zero.meta.AttributeMap","uuid":"2fcfc2cb-8b36-4d53-948e-b620ab22508a"},"dContained":[],"dstElement":{"type":"diagram.editor.model.Entity","uuid":"5db6c640-57c5-4fb7-b4a4-cfae6dc3aed0"},"inConnections":[],"outConnections":[],"points":[],"position":"0,0","properties":[],"size":"0,0,0,0","srcElement":{"type":"diagram.editor.model.Entity","uuid":"d8998176-465c-42f9-afda-178e9d4e8b3e"},"syntaxElement":null,"type":"line"},"type":"diagram.editor.model.Connection","uuid":"14f9fff2-5d35-4ef6-aa6f-2f641ed8c897"},{"content":{"attributes":{"content":{"attributes":[{"content":{"key":"active","value":"false"},"type":"mf.zero.meta.StringAttribute","uuid":"40959e99-8191-4fa8-a7dd-42ff9ba2e56a"},{"content":{"key":"destinationBlockUUID","value":"392cc99d-98a0-48de-bb0a-0d39b1d48e22"},"type":"mf.zero.meta.StringAttribute","uuid":"3a2c3953-a45f-43bf-8f06-4f07ea38089e"},{"content":{"key":"destinationSessionID","value":3840.0},"type":"mf.zero.meta.RealAttribute","uuid":"1781e6e1-c5e4-4e5d-9264-f3b739dea823"},{"content":{"key":"destinationUUID","value":"fb7bc4bd-27fc-4763-9946-d43e08dbb562"},"type":"mf.zero.meta.StringAttribute","uuid":"8d888932-bf35-442f-915d-09451991e023"},{"content":{"key":"fade","value":"none"},"type":"mf.zero.meta.StringAttribute","uuid":"e515d667-721c-494a-a0f1-5d078fe7b0e9"},{"content":{"key":"linecolor","value":"rgb(66, 66, 66)"},"type":"mf.zero.meta.StringAttribute","uuid":"07028188-ab0f-4b19-952d-9a5f9dd799a6"},{"content":{"key":"linewidth","value":1.0},"type":"mf.zero.meta.RealAttribute","uuid":"bd3ca046-f2ce-4599-9cc0-cfbf7f1a849a"},{"content":{"key":"sourceBlockUUID","value":"74341d48-5df5-48ee-8758-3cc41b396f75"},"type":"mf.zero.meta.StringAttribute","uuid":"e3665e41-ab0a-4e62-99fb-ad92f382ccf7"},{"content":{"key":"sourceSessionID","value":4241.0},"type":"mf.zero.meta.RealAttribute","uuid":"ba841ed3-02f9-420c-b1f2-b51e5bbc3809"},{"content":{"key":"sourceUUID","value":"482b6105-bc1d-4dd7-8a50-33f0558d5ca8"},"type":"mf.zero.meta.StringAttribute","uuid":"1107fc50-dac8-45b3-a8e6-2933e25002ef"},{"content":{"key":"type","value":"lhsLine"},"type":"mf.zero.meta.StringAttribute","uuid":"d65e976c-c49d-412b-9ec1-5c563f4feb02"},{"content":{"key":"visible","value":"false"},"type":"mf.zero.meta.StringAttribute","uuid":"2e1290de-0746-4e38-99c3-4f60073d2497"}]},"type":"mf.zero.meta.AttributeMap","uuid":"32ebeca3-f4ac-4c35-94ac-559073f5588b"},"dContained":[],"dstElement":{"type":"diagram.editor.model.Entity","uuid":"392cc99d-98a0-48de-bb0a-0d39b1d48e22"},"inConnections":[],"outConnections":[],"points":[],"position":"0,0","properties":[],"size":"0,0,0,0","srcElement":{"type":"diagram.editor.model.Entity","uuid":"74341d48-5df5-48ee-8758-3cc41b396f75"},"syntaxElement":null,"type":"line"},"type":"diagram.editor.model.Connection","uuid":"108cf316-bccf-4dcf-bfaa-801d1dc6bae7"},{"content":{"attributes":{"content":{"attributes":[{"content":{"key":"active","value":"false"},"type":"mf.zero.meta.StringAttribute","uuid":"18d0a520-3dd1-4cd3-8464-cf4a653db7d9"},{"content":{"key":"destinationBlockUUID","value":"3cb388f8-e396-4071-9daf-df8b0943f3a5"},"type":"mf.zero.meta.StringAttribute","uuid":"d65dbc03-9d0c-4940-9d4d-dc8f7d2fb332"},{"content":{"key":"destinationSessionID","value":3839.0},"type":"mf.zero.meta.RealAttribute","uuid":"3954437c-cd6f-4fd7-beb9-20c2ec4f235c"},{"content":{"key":"destinationUUID","value":"9e8f3d3d-478e-4386-81f2-ff0a6a4e4e5d"},"type":"mf.zero.meta.StringAttribute","uuid":"aadaaccc-6eb9-42b2-9bc6-03f6ee7788d6"},{"content":{"key":"fade","value":"none"},"type":"mf.zero.meta.StringAttribute","uuid":"41388866-4eea-404b-b790-fb583c27bc1f"},{"content":{"key":"linecolor","value":"rgb(66, 66, 66)"},"type":"mf.zero.meta.StringAttribute","uuid":"cc07ed8e-a63c-4bcb-862f-92cad3d8862e"},{"content":{"key":"linewidth","value":1.0},"type":"mf.zero.meta.RealAttribute","uuid":"919494c7-d49b-422f-940c-efc3497bc6c5"},{"content":{"key":"sourceBlockUUID","value":"f5225cf6-99b5-46f6-8d2f-df563fe89295"},"type":"mf.zero.meta.StringAttribute","uuid":"56b0c2e1-fcd2-4079-b0e4-127267dd8c3d"},{"content":{"key":"sourceSessionID","value":4242.0},"type":"mf.zero.meta.RealAttribute","uuid":"2c0c6023-7ed3-4c7c-a6a1-12eb2920d194"},{"content":{"key":"sourceUUID","value":"0fb24abb-cd97-4d0f-a04f-38ba602b5ae8"},"type":"mf.zero.meta.StringAttribute","uuid":"45d4f082-59e9-45d1-b985-8364adfb68cf"},{"content":{"key":"type","value":"lhsLine"},"type":"mf.zero.meta.StringAttribute","uuid":"6afda2fc-181d-44f8-9992-bb1a837c5c97"},{"content":{"key":"visible","value":"false"},"type":"mf.zero.meta.StringAttribute","uuid":"0de0e522-654f-4a77-a5cb-70633bcbf273"}]},"type":"mf.zero.meta.AttributeMap","uuid":"b0d471db-d79f-4987-91b5-0b2216864645"},"dContained":[],"dstElement":{"type":"diagram.editor.model.Entity","uuid":"3cb388f8-e396-4071-9daf-df8b0943f3a5"},"inConnections":[],"outConnections":[],"points":[],"position":"0,0","properties":[],"size":"0,0,0,0","srcElement":{"type":"diagram.editor.model.Entity","uuid":"f5225cf6-99b5-46f6-8d2f-df563fe89295"},"syntaxElement":null,"type":"line"},"type":"diagram.editor.model.Connection","uuid":"5f0c9261-202c-40ad-895b-edce658b0ea8"},{"content":{"attributes":{"content":{"attributes":[{"content":{"key":"active","value":"false"},"type":"mf.zero.meta.StringAttribute","uuid":"76f4d642-65a7-452c-80fa-d9237ff794df"},{"content":{"key":"destinationBlockUUID","value":"fcc95c34-989f-4412-9b48-d534ea3c5471"},"type":"mf.zero.meta.StringAttribute","uuid":"175d7f54-5436-453b-8db8-a8296a532a60"},{"content":{"key":"destinationSessionID","value":3841.0},"type":"mf.zero.meta.RealAttribute
```
