## Supplementary File 3 for "A surrogate workflow for virtual population development: designing an amenable proxy for a hypothesis-test inspired nonlinear goodness-of-fit": diagram_1.json (part 2 of 14)

```
","uuid":"99470001-570a-48a2-bd3b-34d9457b9a15"},{"content":{"key":"destinationUUID","value":"b987db29-a0d5-4276-80a1-a98d4faa97df"},"type":"mf.zero.meta.StringAttribute","uuid":"4157ba39-fd5b-4aa5-911b-ad14f9b699bf"},{"content":{"key":"fade","value":"none"},"type":"mf.zero.meta.StringAttribute","uuid":"4df90086-b6b4-4f7d-ac18-1785306f782f"},{"content":{"key":"linecolor","value":"rgb(66, 66, 66)"},"type":"mf.zero.meta.StringAttribute","uuid":"090841b4-2fdf-4144-acf7-9013556478cb"},{"content":{"key":"linewidth","value":1.0},"type":"mf.zero.meta.RealAttribute","uuid":"9593fb77-3bde-43cd-afc9-cf830bb32bff"},{"content":{"key":"sourceBlockUUID","value":"9b064938-859f-4bcd-9636-30cd0593dd8d"},"type":"mf.zero.meta.StringAttribute","uuid":"762baa8c-8640-4374-b8fd-0574fd3548be"},{"content":{"key":"sourceSessionID","value":4243.0},"type":"mf.zero.meta.RealAttribute","uuid":"7d22cf6e-5ee1-4a14-b55c-fac412e822b7"},{"content":{"key":"sourceUUID","value":"c779f673-833a-4944-91af-ab2e5fac8897"},"type":"mf.zero.meta.StringAttribute","uuid":"570febfd-fd99-4289-abc9-9883f4b9853c"},{"content":{"key":"type","value":"lhsLine"},"type":"mf.zero.meta.StringAttribute","uuid":"6780bd8b-74cc-4e43-95f3-6be65311805b"},{"content":{"key":"visible","value":"false"},"type":"mf.zero.meta.StringAttribute","uuid":"34542098-0bf3-446a-a94a-22f3ce381a7b"}]},"type":"mf.zero.meta.AttributeMap","uuid":"54aefd55-2d66-4113-9efe-bb15cedc2740"},"dContained":[],"dstElement":{"type":"diagram.editor.model.Entity","uuid":"fcc95c34-989f-4412-9b48-d534ea3c5471"},"inConnections":[],"outConnections":[],"points":[],"position":"0,0","properties":[],"size":"0,0,0,0","srcElement":{"type":"diagram.editor.model.Entity","uuid":"9b064938-859f-4bcd-9636-30cd0593dd8d"},"syntaxElement":null,"type":"line"},"type":"diagram.editor.model.Connection","uuid":"72464318-2131-4659-9eeb-0c25ec563ae7"},{"content":{"attributes":{"content":{"attributes":[{"content":{"key":"active","value":"false"},"type":"mf.zero.meta.StringAttribute","uuid":"77e1ea18-8483-4508-9643-a17771115f24"},{"content":{"key":"destinationBlockUUID","value":"fd0fc256-4bda-4a41-97b1-3752eb085523"},"type":"mf.zero.meta.StringAttribute","uuid":"ff8160d7-9f39-49fa-9bf7-21e5f6c43642"},{"content":{"key":"destinationSessionID","value":3842.0},"type":"mf.zero.meta.RealAttribute","uuid":"36bdf08c-cd43-4f50-ac20-bbd1caedfd7e"},{"content":{"key":"destinationUUID","value":"b5d9b85f-4671-4f58-9cbf-e7bea7c7c673"},"type":"mf.zero.meta.StringAttribute","uuid":"dc431692-d11d-45ce-87fa-7bd06e70a147"},{"content":{"key":"fade","value":"none"},"type":"mf.zero.meta.StringAttribute","uuid":"29e3980d-9a43-443b-86f1-1d578a2c7f38"},{"content":{"key":"linecolor","value":"rgb(66, 66, 66)"},"type":"mf.zero.meta.StringAttribute","uuid":"ec43325b-ea76-4fb6-a5e3-02e0574548f9"},{"content":{"key":"linewidth","value":1.0},"type":"mf.zero.meta.RealAttribute","uuid":"ea657410-6d1c-4b9d-a81e-ecac569c8463"},{"content":{"key":"sourceBlockUUID","value":"f3fcad8d-ccdb-4d34-a6c2-1fe53af908d0"},"type":"mf.zero.meta.StringAttribute","uuid":"4d56d674-470d-4588-90dd-3f9b2cf6911f"},{"content":{"key":"sourceSessionID","value":4244.0},"type":"mf.zero.meta.RealAttribute","uuid":"7d3587ad-b132-47f6-ab27-30853ca1044c"},{"content":{"key":"sourceUUID","value":"b8fec601-eea3-4054-97d1-682e4642914c"},"type":"mf.zero.meta.StringAttribute","uuid":"f8fdbc66-2047-458f-b87d-1ec26da4443d"},{"content":{"key":"type","value":"lhsLine"},"type":"mf.zero.meta.StringAttribute","uuid":"685a86bf-e50c-4259-b284-64db4204dff7"},{"content":{"key":"visible","value":"false"},"type":"mf.zero.meta.StringAttribute","uuid":"d0d5bf83-c2c9-4dc2-822e-a0697dad7fe0"}]},"type":"mf.zero.meta.AttributeMap","uuid":"f17e7266-cb45-4df4-8bc1-47799546a787"},"dContained":[],"dstElement":{"type":"diagram.editor.model.Entity","uuid":"fd0fc256-4bda-4a41-97b1-3752eb085523"},"inConnections":[],"outConnections":[],"points":[],"position":"0,0","properties":[],"size":"0,0,0,0","srcElement":{"type":"diagram.editor.model.Entity","uuid":"f3fcad8d-ccdb-4d34-a6c2-1fe53af908d0"},"syntaxElement":null,"type":"line"},"type":"diagram.editor.model.Connection","uuid":"bd5aad69-c116-4c79-a372-2c11d705b26c"},{"content":{"attributes":{"content":{"attributes":[{"content":{"key":"active","value":"false"},"type":"mf.zero.meta.StringAttribute","uuid":"dd121c0f-42b2-4fe5-85ff-d4fc341921b0"},{"content":{"key":"destinationBlockUUID","value":"1efef4b3-2ae6-4ba7-8297-0400c2596c4e"},"type":"mf.zero.meta.StringAttribute","uuid":"ea0ad1d5-bcc7-4872-8e1d-6858f8a0c1ae"},{"content":{"key":"destinationSessionID","value":3895.0},"type":"mf.zero.meta.RealAttribute","uuid":"5081c113-7806-431b-8385-b1ff0fd67bfa"},{"content":{"key":"destinationUUID","value":"15c682ec-88f1-460d-9ebb-4e3da95a9ee0"},"type":"mf.zero.meta.StringAttribute","uuid":"c8216b16-6203-4e95-8d36-ea4700a37629"},{"content":{"key":"fade","value":"none"},"type":"mf.zero.meta.StringAttribute","uuid":"75021d6c-86ec-4e5b-9d2d-def4a1d20166"},{"content":{"key":"linecolor","value":"rgb(66, 66, 66)"},"type":"mf.zero.meta.StringAttribute","uuid":"dc55bc11-5723-4b8f-b40c-149d599a3791"},{"content":{"key":"linewidth","value":1.0},"type":"mf.zero.meta.RealAttribute","uuid":"a12cd050-37a3-4c54-b984-ac801f140bf4"},{"content":{"key":"sourceBlockUUID","value":"50eac094-f549-4eee-8d16-5356b9e86e7f"},"type":"mf.zero.meta.StringAttribute","uuid":"d294f120-6f31-4f23-8964-dcd15c50e92e"},{"content":{"key":"sourceSessionID","value":4245.0},"type":"mf.zero.meta.RealAttribute","uuid":"c57d9b26-a0df-4d72-98b3-d9beadce064e"},{"content":{"key":"sourceUUID","value":"051eb21e-06d4-4282-9579-e158f7eb03c1"},"type":"mf.zero.meta.StringAttribute","uuid":"17614a58-6c6e-446e-bc54-09fc77a07b39"},{"content":{"key":"type","value":"lhsLine"},"type":"mf.zero.meta.StringAttribute","uuid":"43fd06ad-70e8-4bb0-9ad6-1b89a7990204"},{"content":{"key":"visible","value":"false"},"type":"mf.zero.meta.StringAttribute","uuid":"ed6379bb-429c-4e30-b73d-39412cdcb37d"}]},"type":"mf.zero.meta.AttributeMap","uuid":"2dab30ea-f516-47a8-af8c-dcbead2893c1"},"dContained":[],"dstElement":{"type":"diagram.editor.model.Entity","uuid":"1efef4b3-2ae6-4ba7-8297-0400c2596c4e"},"inConnections":[],"outConnections":[],"points":[],"position":"0,0","properties":[],"size":"0,0,0,0","srcElement":{"type":"diagram.editor.model.Entity","uuid":"50eac094-f549-4eee-8d16-5356b9e86e7f"},"syntaxElement":null,"type":"line"},"type":"diagram.editor.model.Connection","uuid":"c6f8fa7f-94f2-49a9-9f9a-de3ab19459de"},{"content":{"attributes":{"content":{"attributes":[{"content":{"key":"active","value":"false"},"type":"mf.zero.meta.StringAttribute","uuid":"4ce34bbb-985e-46b8-af4e-af70041b0401"},{"content":{"key":"destinationBlockUUID","value":"ab874361-500a-44db-804a-cf37fbe212fc"},"type":"mf.zero.meta.StringAttribute","uuid":"79ed37a4-b8ab-4f40-96cb-49b41b4001d3"},{"content":{"key":"destinationSessionID","value":3896.0},"type":"mf.zero.meta.RealAttribute","uuid":"9b85911d-c424-4936-b83a-1d4b16d87b51"},{"content":{"key":"destinationUUID","value":"76fe8a66-df1a-4260-a59b-841506456c28"},"type":"mf.zero.meta.StringAttribute","uuid":"bf607144-7ca4-45c7-bf22-bdee338c3761"},{"content":{"key":"fade","value":"none"},"type":"mf.zero.meta.StringAttribute","uuid":"30a728a7-10d3-4e1b-960d-16d369403787"},{"content":{"key":"linecolor","value":"rgb(66, 66, 66)"},"type":"mf.zero.meta.StringAttribute","uuid":"ab4d1e43-e67b-4789-b5cd-a3e806deeb90"},{"content":{"key":"linewidth","value":1.0},"type":"mf.zero.meta.RealAttribute","uuid":"59af9fd9-982a-426f-b5c0-a8638056f3c9"},{"content":{"key":"sourceBlockUUID","value":"471cb72a-8304-42d8-925a-282f0e3d8ee5"},"type":"mf.zero.meta.StringAttribute","uuid":"2b1e003b-8a33-4953-939f-e517396e6e47"},{"content":{"key":"sourceSessionID","value":4246.0},"type":"mf.zero.meta.RealAttribute","uuid":"afe2958d-6fc8-4f80-82d8-0a7dafd5e605"},{"content":{"key":"sourceUUID","value":"7afd3632-4366-4e4c-bdf6-43c5194ff54a"},"type":"mf.zero.meta.StringAttribute","uuid":"a6725573-5da1-4a02-aeba-61db06dd5663"},{"content":{"key":"type","value":"lhsLine"},"type":"mf.zero.meta.StringAttribute","uuid":"f4ec355f-9862-4904-b7a2-6710b182b48f"},{"content":{"key":"visible","value":"false"},"type":"mf.zero.meta.StringAttribute","uuid":"87e3f4ac-42be-4e25-b013-9f94075567fa"}]},"type":"mf.zero.meta.AttributeMap","uuid":"7f380f30-bb20-476f-a7e4-2328f2404184"},"dContained":[],"dstElement":{"type":"diagram.editor.model.Entity","uuid":"ab874361-500a-44db-804a-cf37fbe212fc"},"inConnections":[],"outConnections":[],"points":[],"position":"0,0","properties":[],"size":"0,0,0,0","srcElement":{"type":"diagram.editor.model.Entity","uuid":"471cb72a-8304-42d8-925a-282f0e3d8ee5"},"syntaxElement":null,"type":"line"},"type":"diagram.editor.model.Connection","uuid":"e85f6fb8-6330-4cca-89d2-992981b1aaed"},{"content":{"attributes":{"content":{"attributes":[{"content":{"key":"active","value":"false"},"type":"mf.zero.meta.StringAttribute","uuid":"f1754b46-bddf-448b-8c69-48057d7d0682"},{"content":{"key":"destinationBlockUUID","value":"2c3f9831-f80c-4335-b3dd-71e4d6d59927"},"type":"mf.zero.meta.StringAttribute","uuid":"bab389c2-cfd3-4c17-9ab2-a469ec20f25d"},{"content":{"key":"destinationSessionID","value":3897.0},"type":"mf.zero.meta.RealAttribute","uuid":"c52e93e3-54fd-4eec-b5a5-afe5fc8b89de"},{"content":{"key":"destinationUUID","value":"6e219734-404c-4e98-8232-047206e8422a"},"type":"mf.zero.meta.StringAttribute","uuid":"a93d283d-ffbf-42e2-b256-32fdebf57fff"},{"content":{"key":"fade","value":"none"},"type":"mf.zero.meta.StringAttribute","uuid":"34c857f9-fd0e-4423-871c-6ae299944798"},{"content":{"key":"linecolor","value":"rgb(66, 66, 66)"},"type":"mf.zero.meta.StringAttribute","uuid":"b7655b6d-ce4d-4bc1-ad15-c026d6ea05f2"},{"content":{"key":"linewidth","value":1.0},"type":"mf.zero.meta.RealAttribute","uuid":"80c2fcb5-8d25-4609-9434-e35240d38a80"},{"content":{"key":"sourceBlockUUID","value":"9205a185-c4fe-430f-a44e-4410fc0ccb3d"},"type":"mf.zero.meta.StringAttribute","uuid":"193fecf2-69bc-49ad-bcbe-98943d59d2ca"},{"content":{"key":"sourceSessionID","value":4247.0},"type":"mf.zero.meta.RealAttribute","uuid":"f2f8d0d7-d750-4c94-bd65-b2e253f5360c"},{"content":{"key":"sourceUUID","value":"d7b95092-1e0e-4e6b-abfc-af4ddc45b202"},"type":"mf.zero.meta.StringAttribute","uuid":"a46fe14a-13c4-454c-8afb-db72d00cbb1f"},{"content":{"key":"type","value":"lhsLine"},"type":"mf.zero.meta.StringAttribute","uuid":"d3ae62fa-1fa7-4304-8b84-2cc7041d4bb6"},{"content":{"key":"visible","value":"false"},"type":"mf.zero.meta.StringAttribute","uuid":"72f28eea-98e8-4852-a2ca-7d90918938be"}]},"type":"mf.zero.meta.AttributeMap","uuid":"d356ecf5-0249-480d-a886-6b9401e2c0ee"},"dContained":[],"dstElement":{"type":"diagram.editor.model.Entity","uuid":"2c3f9831-f80c-4335-b3dd-71e4d6d59927"},"inConnections":[],"outConnections":[],"points":[],"position":"0,0","properties":[],"size":"0,0,0,0","srcElement":{"type":"diagram.editor.model.Entity","uuid":"9205a185-c4fe-430f-a44e-4410fc0ccb3d"},"syntaxElement":null,"type":"line"},"type":"diagram.editor.model.Connection","uuid":"70c9dee5-632a-4eba-a38c-4fe963234fdb"},{"content":{"attributes":{"content":{"attributes":[{"content":{"key":"active","value":"false"},"type":"mf.zero.meta.StringAttribute","uuid":"d11ace40-21f5-4b5c-9e10-c4f8abc5d1f1"},{"content":{"key":"destinationBlockUUID","value":"5ccc7e44-f617-4fd8-a105-b807dec6f1e3"},"type":"mf.zero.meta.StringAttribute","uuid":"26949775-457f-4cc5-a938-011d4bcd245e"},{"content":{"key":"destinationSessionID","value":3924.0},"type":"mf.zero.meta.RealAttribute","uuid":"0dc9fefc-817f-4706-ba8a-f2c4f3d26e22"},{"content":{"key":"destinationUUID","value":"c481aa7b-8bf2-4534-9510-bcc006ae4993"},"type":"mf.zero.meta.StringAttribute","uuid":"86b2fb11-a8c4-4a56-9030-026851571172"},{"content":{"key":"fade","value":"none"},"type":"mf.zero.meta.StringAttribute","uuid":"d6e81c79-4045-4e1d-a434-c64a3c6bdbb7"},{"content":{"key":"linecolor","value":"rgb(66, 66, 66)"},"type":"mf.zero.meta.StringAttribute","uuid":"48f5ca5a-9c9a-4dd9-a123-3d114d859758"},{"content":{"key":"linewidth","value":1.0},"type":"mf.zero.meta.RealAttribute","uuid":"ce7e4464-2aa9-4563-9ed4-0d55361aee0a"},{"content":{"key":"sourceBlockUUID","value":"0f0da1bb-e2fb-4134-aaaa-52e8ea0b7f3f"},"type":"mf.zero.meta.StringAttribute","uuid":"a9e6a48a-e24f-48b3-959f-6a74910b8e28"},{"content":{"key":"sourceSessionID","value":4251.0},"type":"mf.zero.meta.RealAttribute","uuid":"9f291c29-ff94-42ce-9ba7-14fc2f4260fa"},{"content":{"key":"sourceUUID","value":"4107fb52-ab42-4f4b-b006-fd7a3311d29a"},"type":"mf.zero.meta.StringAttribute","uuid":"e49b27ab-46ce-4c16-9e76-8fa2f9d7d0b5"},{"content":{"key":"type","value":"lhsLine"},"type":"mf.zero.meta.StringAttribute","uuid":"01d2aa7d-4e96-4626-b4df-4426461f4dc4"},{"content":{"key":"visible","value":"false"},"type":"mf.zero.meta.StringAttribute","uuid":"112e5e04-338c-4cb4-9105-a70402d1f792"}]},"type":"mf.zero.meta.AttributeMap","uuid":"941510dd-87d2-4896-8f1e-02c8def8765c"},"dContained":[],"dstElement":{"type":"diagram.editor.model.Entity","uuid":"5ccc7e44-f617-4fd8-a105-b807dec6f1e3"},"inConnections":[],"outConnections":[],"points":[],"position":"0,0","properties":[],"size":"0,0,0,0","srcElement":{"type":"diagram.editor.model.Entity","uuid":"0f0da1bb-e2fb-4134-aaaa-52e8ea0b7f3f"},"syntaxElement":null,"type":"line"},"type":"diagram.editor.model.Connection","uuid":"bfec670f-5e01-4e1d-852d-a7dc165f203d"},{"content":{"attributes":{"content":{"attributes":[{"content":{"key":"active","value":"false"},"type":"mf.zero.meta.StringAttribute","uuid":"91d24d0e-b57b-4dd6-b368-1f0f875381e3"},{"content":{"key":"destinationBlockUUID","value":"05745553-4661-478d-b822-9e6f278dc299"},"type":"mf.zero.meta.StringAttribute","uuid":"b2bac4e9-80e2-4fa5-9dcc-cd56b8019b05"},{"content":{"key":"destinationSessionID","value":3961.0},"type":"mf.zero.meta.RealAttribute","uuid":"5d5ca372-8a10-41f4-a0fe-103e86eeaffb"},{"content":{"key":"destinationUUID","value":"32110b93-7cfa-461c-845f-da3106a15a83"},"type":"mf.zero.meta.StringAttribute","uuid":"aec19d08-6794-4092-b882-4ef204d25247"},{"content":{"key":"fade","value":"none"},"type":"mf.zero.meta.StringAttribute","uuid":"c9280c59-2e49-41c0-a041-c1baa5fe0d79"},{"content":{"key":"linecolor","value":"rgb(66, 66, 66)"},"type":"mf.zero.meta.StringAttribute","uuid":"0aa4725f-568e-4351-8fe4-cebc8f3a58a7"},{"content":{"key":"linewidth","value":1.0},"type":"mf.zero.meta.RealAttribute","uuid":"850fc9d5-0b5b-4862-a1ad-916b60d26984"},{"content":{"key":"sourceBlockUUID","value":"d921a119-b012-4a41-b463-ca3a7b899b25"},"type":"mf.zero.meta.StringAttribute","uuid":"5fa4af3e-3e7b-441a-9ea2-8de0f42988ce"},{"content":{"key":"sourceSessionID","value":4276.0},"type":"mf.zero.meta.RealAttribute","uuid":"0ded7311-53bb-45dd-b7cb-967095cfd23e"},{"content":{"key":"sourceUUID","value":"a4f6548e-6b90-41f7-8f16-46332182ef08"},"type":"mf.zero.meta.StringAttribute","uuid":"8f0c3012-716f-41ff-8861-5850b733023a"},{"content":{"key":"type","value":"lhsLine"},"type":"mf.zero.meta.StringAttribute","uuid":"9e26ac67-a35f-4b95-a1db-7e112091561b"},{"content":{"key":"visible","value":"false"},"type":"mf.zero.meta.StringAttribute","uuid":"78735240-0d09-4da5-8aea-ffea846b0f66"}]},"type":"mf.zero.meta.AttributeMap","uuid":"bad75bc5-2d9f-4ea8-91c0-bce03e7ed9e1"},"dContained":[],"dstElement":{"type":"diagram.editor.model.Entity","uuid":"05745553-4661-478d-b822-9e6f278dc299"},"inConnections":[],"outConnections":[],"points":[],"position":"0,0","properties":[],"size":"0,0,0,0","srcElement":{"type":"diagram.editor.model.Entity","uuid":"d921a119-b012-4a41-b463-ca3a7b899b25"},"syntaxElement":null,"type":"line"},"type":"diagram.editor.model.Connection","uuid":"d856c8b3-95e2-4b83-8e0b-5b1c59e5bc3b"},{"content":{"attributes":{"content":{"attributes":[{"content":{"key":"active","value":"false"},"type":"mf.zero.meta.StringAttribute","uuid":"3d1179e8-10da-46ce-9657-d991a1655999"},{"content":{"key":"destinationBlockUUID","value":"5f383f75-8a27-4499-b1bb-0d7c094e12c9"},"type":"mf.zero.meta.StringAttribute","uuid":"b7fdc4ce-729b-4456-bf9b-e2de62a8c91e"},{"content":{"key":"destinationSessionID","value":3962.0},"type":"mf.zero.meta.RealAttribute","uuid":"ff15b4d7-71c4-41c5-8048-676419313dd8"},{"content":{"key":"destinationUUID","value":"54a26fef-63e6-419d-9978-8eae0496c6e5"},"type":"mf.zero.meta.StringAttribute","uuid":"e5372d82-c887-4b33-8f1c-e3848997489d"},{"content":{"key":"fade","value":"none"},"type":"mf.zero.meta.StringAttribute","uuid":"872279d3-527b-4f2c-9040-3e84e33b6bed"},{"content":{"key":"linecolor","value":"rgb(66, 66, 66)"},"type":"mf.zero.meta.StringAttribute","uuid":"045753d0-3bff-4c83-9b81-6f1f744cdc7a"},{"content":{"key":"linewidth","value":1.0},"type":"mf.zero.meta.RealAttribute","uuid":"ac773859-f85e-49a1-8490-dfac1c5aee22"},{"content":{"key":"sourceBlockUUID","value":"40162157-db7d-4a3a-9f0c-e7003fad9d57"},"type":"mf.zero.meta.StringAttribute","uuid":"cac9cf46-d77f-49b0-a42d-ffb5830397d9"},{"content":{"key":"sourceSessionID","value":4277.0},"type":"mf.zero.meta.RealAttribute","uuid":"e242d3fa-9b69-4de7-9c41-97ad850603f1"},{"content":{"key":"sourceUUID","value":"17cf6bd0-15e0-49ea-8dd1-9ab5d140dbbd"},"type":"mf.zero.meta.StringAttribute","uuid":"54bd4027-d9be-4d4c-8171-ac79ce32d410"},{"content":{"key":"type","value":"lhsLine"},"type":"mf.zero.meta.StringAttribute","uuid":"bd833734-184b-4f8a-97cc-bde4526707df"},{"content":{"key":"visible","value":"false"},"type":"mf.zero.meta.StringAttribute","uuid":"8158945c-63a8-4252-8f47-d22e69cc7a0c"}]},"type":"mf.zero.meta.AttributeMap","uuid":"9ba27284-98e2-4f20-8128-e485fc119ce3"},"dContained":[],"dstElement":{"type":"diagram.editor.model.Entity","uuid":"5f383f75-8a27-4499-b1bb-0d7c094e12c9"},"inConnections":[],"outConnections":[],"points":[],"position":"0,0","properties":[],"size":"0,0,0,0","srcElement":{"type":"diagram.editor.model.Entity","uuid":"40162157-db7d-4a3a-9f0c-e7003fad9d57"},"syntaxElement":null,"type":"line"},"type":"diagram.editor.model.Connection","uuid":"56f6c746-48e9-4c50-a9d0-b815a8828e18"},{"content":{"attributes":{"content":{"attributes":[{"content":{"key":"active","value":"false"},"type":"mf.zero.meta.StringAttribute","uuid":"5dc73632-1520-4201-8171-f010bba07727"},{"content":{"key":"destinationBlockUUID","value":"6817b4aa-948b-4a04-8aef-02c07d5f2768"},"type":"mf.zero.meta.StringAttribute","uuid":"b107c196-1dea-49ab-919e-2acbe843d2a8"},{"content":{"key":"destinationSessionID","value":3964.0},"type":"mf.zero.meta.RealAttribute","uuid":"b1ae3e4b-ab0b-46f5-b1ba-025ccad5d60b"},{"content":{"key":"destinationUUID","value":"c5e1e1d4-24ed-4531-b653-da21a551a006"},"type":"mf.zero.meta.StringAttribute","uuid":"4eb0a465-2549-4dc3-a926-a72b9c308852"},{"content":{"key":"fade","value":"none"},"type":"mf.zero.meta.StringAttribute","uuid":"a99f8aa5-65dc-4df8-8036-a1c14f31a3b7"},{"content":{"key":"linecolor","value":"rgb(66, 66, 66)"},"type":"mf.zero.meta.StringAttribute","uuid":"b8364ae3-08b0-4330-80f6-b148a3fb6cd2"},{"content":{"key":"linewidth","value":1.0},"type":"mf.zero.meta.RealAttribute","uuid":"4a23d5ba-212b-4820-98a2-5b0abfa46e2d"},{"content":{"key":"sourceBlockUUID","value":"20a263c5-6a8a-4906-9af6-460c7a3880a8"},"type":"mf.zero.meta.StringAttribute","uuid":"cf2f7d62-58c7-4244-ab2d-8d423f55fdbe"},{"content":{"key":"sourceSessionID","value":4278.0},"type":"mf.zero.meta.RealAttribute","uuid":"583c5646-34a6-4bed-ad5b-2829b7d6d053"},{"content":{"key":"sourceUUID","value":"7b4ffc60-0737-4dd8-8ca8-7788933ca465"},"type":"mf.zero.meta.StringAttribute","uuid":"de06b4b2-80f9-4c25-9951-7325c4000e08"},{"content":{"key":"type","value":"lhsLine"},"type":"mf.zero.meta.StringAttribute","uuid":"19f8d9d3-f3c8-4960-9577-1c6bd5689d1b"},{"content":{"key":"visible","value":"false"},"type":"mf.zero.meta.StringAttribute","uuid":"f0b19155-65fd-440f-931e-14043757b87b"}]},"type":"mf.zero.meta.AttributeMap","uuid":"35375a32-1260-4af6-a1dc-917ac19735e7"},"dContained":[],"dstElement":{"type":"diagram.editor.model.Entity","uuid":"6817b4aa-948b-4a04-8aef-02c07d5f2768"},"inConnections":[],"outConnections":[],"points":[],"position":"0,0","properties":[],"size":"0,0,0,0","srcElement":{"type":"diagram.editor.model.Entity","uuid":"20a263c5-6a8a-4906-9af6-460c7a3880a8"},"syntaxElement":null,"type":"line"},"type":"diagram.editor.model.Connection","uuid":"2fc1ed7c-5373-4fe0-a5fc-1dccacec43ba"},{"content":{"attributes":{"content":{"attributes":[{"content":{"key":"active","value":"false"},"type":"mf.zero.meta.StringAttribute","uuid":"05d7d085-0cf1-42ab-861d-358de9d4253f"},{"content":{"key":"destinationBlockUUID","value":"48273fd6-05ec-4688-bd2f-d94e11da5016"},"type":"mf.zero.meta.StringAttribute","uuid":"54c4acf9-6970-41b8-aa8e-2b42831596a2"},{"content":{"key":"destinationSessionID","value":3966.0},"type":"mf.zero.meta.RealAttribute","uuid":"e441d892-1cf7-4779-83da-ebd5b5479e13"},{"content":{"key":"destinationUUID","value":"93e9f680-cc26-467a-be23-e6433500cb0d"},"type":"mf.zero.meta.StringAttribute","uuid":"c09be67c-def9-4e38-9fc0-da3b5cd85b7d"},{"content":{"key":"fade","value":"none"},"type":"mf.zero.meta.StringAttribute","uuid":"549e228c-9f0e-47f7-bfac-c0ca75003727"},{"content":{"key":"linecolor","value":"rgb(66, 66, 66)"},"type":"mf.zero.meta.StringAttribute","uuid":"ab097c26-2f55-4a93-9551-93ea91e2e8d0"},{"content":{"key":"linewidth","value":1.0},"type":"mf.zero.meta.RealAttribute","uuid":"46e4e196-0d49-423b-b698-83054fd007b1"},{"content":{"key":"sourceBlockUUID","value":"866a616b-e913-46bb-ae53-ffff767d895a"},"type":"mf.zero.meta.StringAttribute","uuid":"bf0c926e-fbf1-4ea2-999c-0605aeed788e"},{"content":{"key":"sourceSessionID","value":4279.0},"type":"mf.zero.meta.RealAttribute","uuid":"c92f51f5-f00e-4d69-894c-c28b5015d252"},{"content":{"key":"sourceUUID","value":"c4cc4531-b971-4975-b3fe-e0a7e59ace9a"},"type":"mf.zero.meta.StringAttribute","uuid":"821ed27a-b482-4c28-ae2a-ee422f34b649"},{"content":{"key":"type","value":"lhsLine"},"type":"mf.zero.meta.StringAttribute","uuid":"93c4eb0e-fde8-4013-9298-24aa1eb1681a"},{"content":{"key":"visible","value":"false"},"type":"mf.zero.meta.StringAttribute","uuid":"52a4e069-9a0d-43b0-8a54-3e40a62fbb3c"}]},"type":"mf.zero.meta.AttributeMap","uuid":"f69403ea-3367-4c7c-b82d-46ae77354bfd"},"dContained":[],"dstElement":{"type":"diagram.editor.model.Entity","uuid":"48273fd6-05ec-4688-bd2f-d94e11da5016"},"inConnections":[],"outConnections":[],"points":[],"position":"0,0","properties":[],"size":"0,0,0,0","srcElement":{"type":"diagram.editor.model.Entity","uuid":"866a616b-e913-46bb-ae53-ffff767d895a"},"syntaxElement":null,"type":"line"},"type":"diagram.editor.model.Connection","uuid":"b49b4617-1675-41c6-a8dd-144ad952f812"},{"content":{"attributes":{"content":{"attributes":[{"content":{"key":"active","value":"false"},"type":"mf.zero.meta.StringAttribute","uuid":"8e678708-b73b-40ad-be74-6a480b51bb10"},{"content":{"key":"destinationBlockUUID","value":"2947ab37-4bd6-41a8-a158-def13631821f"},"type":"mf.zero.meta.StringAttribute","uuid":"af84f385-afea-4e96-ab30-91bdf09df052"},{"content":{"key":"destinationSessionID","value":3746.0},"type":"mf.zero.meta.RealAttribute","uuid":"29943f8f-9b7c-4d75-a038-c36b91286789"},{"content":{"key":"destinationUUID","value":"95e4b257-6ce2-4f6f-aa75-409bccd35cfd"},"type":"mf.zero.meta.StringAttribute","uuid":"02217516-b893-480f-bc9d-0e9f563b7685"},{"content":{"key":"fade","value":"none"},"type":"mf.zero.meta.StringAttribute","uuid":"7bedaeb7-434a-4f33-acbd-ccf6e96e753c"},{"content":{"key":"linecolor","value":"rgb(66, 66, 66)"},"type":"mf.zero.meta.StringAttribute","uuid":"5c43deb9-e8af-4bac-9a38-c15df0576959"},{"content":{"key":"linewidth","value":1.0},"type":"mf.zero.meta.RealAttribute","uuid":"c81858f1-b69b-4ea7-ba7b-a1ac3e85d903"},{"content":{"key":"sourceBlockUUID","value":"8f50cdb0-f1c1-4829-96b7-ba0d9a01fdf6"},"type":"mf.zero.meta.StringAttribute","uuid":"88db249e-fc1d-4874-a558-92f2d04fd6c5"},{"content":{"key":"sourceSessionID","value":4280.0},"type":"mf.zero.meta.RealAttribute","uuid":"c6708dec-a8f0-4861-a2e5-4db51586dcd7"},{"content":{"key":"sourceUUID","value":"6a0025ec-fa9b-4403-a8e0-d5e9c1f20254"},"type":"mf.zero.meta.StringAttribute","uuid":"b5864202-2e5e-485b-809b-6cb6a63fa145"},{"content":{"key":"type","value":"lhsLine"},"type":"mf.zero.meta.StringAttribute","uuid":"eaea8877-1898-4f8f-a977-dd2d650a5481"},{"content":{"key":"visible","value":"false"},"type":"mf.zero.meta.StringAttribute","uuid":"7ef73688-0fb6-49e8-a082-73ecdf046734"}]},"type":"mf.zero.meta.AttributeMap","uuid":"c2fa4c39-99f6-4db7-b171-a66e27ed18b9"},"dContained":[],"dstElement":{"type":"diagram.editor.model.Entity","uuid":"2947ab37-4bd6-41a8-a158-def13631821f"},"inConnections":[],"outConnections":[],"points":[],"position":"0,0","properties":[],"size":"0,0,0,0","srcElement":{"type":"diagram.editor.model.Entity","uuid":"8f50cdb0-f1c1-4829-96b7-ba0d9a01fdf6"},"syntaxElement":null,"type":"line"},"type":"diagram.editor.model.Connection","uuid":"5ae4b499-e074-484c-8a1f-bd3395449fe8"},{"content":{"attributes":{"content":{"attributes":[{"content":{"key":"active","value":"false"},"type":"mf.zero.meta.StringAttribute","uuid":"5b79a05c-bd66-4945-a2d1-5fd4327eaf33"},{"content":{"key":"destinationBlockUUID","value":"491527e6-74b9-4aa4-be64-3016c52d3011"},"type":"mf.zero.meta.StringAttribute","uuid":"91e05fee-5027-4b75-8b34-fa7076d6fabd"},{"content":{"key":"destinationSessionID","value":3747.0},"type":"mf.zero.meta.RealAttribute","uuid":"326a2466-8bfa-4528-b5bd-a11b9f686c0c"},{"content":{"key":"destinationUUID","value":"b262a8d1-ecf5-433c-a673-2db3dec635f6"},"type":"mf.zero.meta.StringAttribute","uuid":"c2313299-51bc-4feb-94ad-60cf2c88de3f"},{"content":{"key":"fade","value":"none"},"type":"mf.zero.meta.StringAttribute","uuid":"aad08ab5-1e28-4aa8-8f03-40ed5c852208"},{"content":{"key":"linecolor","value":"rgb(66, 66, 66)"},"type":"mf.zero.meta.StringAttribute","uuid":"3569ee8c-a420-40aa-94f1-e50e454c7ac3"},{"content":{"key":"linewidth","value":1.0},"type":"mf.zero.meta.RealAttribute","uuid":"82fcd393-6c60-48a4-a920-6b3adb409589"},{"content":{"key":"sourceBlockUUID","value":"bd773fc7-395f-4c02-863f-b6377b303a00"},"type":"mf.zero.meta.StringAttribute","uuid":"fa04fc3a-bba8-477f-a089-dbf1becafd9f"},{"content":{"key":"sourceSessionID","value":4281.0},"type":"mf.zero.meta.RealAttribute","uuid":"bc6a57f6-797f-4384-aaac-a0780d26a783"},{"content":{"key":"sourceUUID","value":"76670293-32bb-4018-9909-ddbff8b54926"},"type":"mf.zero.meta.StringAttribute","uuid":"a7160770-6554-4eaa-90fa-696ebf523d06"},{"content":{"key":"type","value":"lhsLine"},"type":"mf.zero.meta.StringAttribute","uuid":"48ba3366-1577-4e26-bbd1-9384db753b92"},{"content":{"key":"visible","value":"false"},"type":"mf.zero.meta.StringAttribute","uuid":"c1182027-b9ad-4e7c-bb09-2ca0edd55aee"}]},"type":"mf.zero.meta.AttributeMap","uuid":"6c59c70f-3f59-444d-8464-dfee23ca074e"},"dContained":[],"dstElement":{"type":"diagram.editor.model.Entity","uuid":"491527e6-74b9-4aa4-be64-3016c52d3011"},"inConnections":[],"outConnections":[],"points":[],"position":"0,0","properties":[],"size":"0,0,0,0","srcElement":{"type":"diagram.editor.model.Entity","uuid":"bd773fc7-395f-4c02-863f-b6377b303a00"},"syntaxElement":null,"type":"line"},"type":"diagram.editor.model.Connection","uuid":"d976d947-36f0-40b0-b0d7-fa4a3af19397"},{"content":{"attributes":{"content":{"attributes":[{"content":{"key":"active","value":"false"},"type":"mf.zero.meta.StringAttribute","uuid":"63e2df3a-54fa-481d-ac91-972e8bf2f7cf"},{"content":{"key":"destinationBlockUUID","value":"40cae4ff-c7d2-48b9-a1e7-5fec8c1516ef"},"type":"mf.zero.meta.StringAttribute","uuid":"bee50b96-a27e-4612-8f4f-4c95f45d0b5c"},{"content":{"key":"destinationSessionID","value":3973.0},"type":"mf.zero.meta.RealAttribute","uuid":"ab2a3d13-9213-455f-803f-e88d9cc5a680"},{"content":{"key":"destinationUUID","value":"da2fb5c2-a710-4136-9823-1f3c146ab864"},"type":"mf.zero.meta.StringAttribute","uuid":"0186fce6-e159-4b27-9149-15391ae54bca"},{"content":{"key":"fade","value":"none"},"type":"mf.zero.meta.StringAttribute","uuid":"bb1eebd4-e129-4363-bfff-923de06e55f6"},{"content":{"key":"linecolor","value":"rgb(66, 66, 66)"},"type":"mf.zero.meta.StringAttribute","uuid":"48e30a3c-53dc-48dd-a9eb-245f29f47129"},{"content":{"key":"linewidth","value":1.0},"type":"mf.zero.meta.RealAttribute","uuid":"12cfe849-4739-4592-8e45-d0e16f1f9cd0"},{"content":{"key":"sourceBlockUUID","value":"fa1bbfc5-5519-42b2-a3c6-a2a629728044"},"type":"mf.zero.meta.StringAttribute","uuid":"7ae1f36d-0980-485e-863c-1ce19e33faa9"},{"content":{"key":"sourceSessionID","value":4283.0},"type":"mf.zero.meta.RealAttribute","uuid":"6f2e08e6-ab23-4b8b-8c7b-b85168b54a92"},{"content":{"key":"sourceUUID","value":"b9b7666f-8948-4a76-8df7-968c2d41aad5"},"type":"mf.zero.meta.StringAttribute","uuid":"bff7c4cb-b85c-48bd-b831-50460398b457"},{"content":{"key":"type","value":"lhsLine"},"type":"mf.zero.meta.StringAttribute","uuid":"580c9f3a-f968-451d-9a54-8740ef03ec52"},{"content":{"key":"visible","value":"false"},"type":"mf.zero.meta.StringAttribute","uuid":"ecfdde9f-dc0b-40ad-918b-80590be0b212"}]},"type":"mf.zero.meta.AttributeMap","uuid":"f86b988a-101e-40e3-9f79-23eec04fd35e"},"dContained":[],"dstElement":{"type":"diagram.editor.model.Entity","uuid":"40cae4ff-c7d2-48b9-a1e7-5fec8c1516ef"},"inConnections":[],"outConnections":[],"points":[],"position":"0,0","properties":[],"size":"0,0,0,0","srcElement":{"type":"diagram.editor.model.Entity","uuid":"fa1bbfc5-5519-42b2-a3c6-a2a629728044"},"syntaxElement":null,"type":"line"},"type":"diagram.editor.model.Connection","uuid":"9fc7ce85-d77b-4a64-844f-1d9073a78193"},{"content":{"attributes":{"content":{"attributes":[{"content":{"key":"active","value":"false"},"type":"mf.zero.meta.StringAttribute","uuid":"f236685d-b3a0-410b-a95a-753c1691ba18"},{"content":{"key":"destinationBlockUUID","value":"cfbfd63d-3ac5-46e4-9faa-343158c62e90"},"type":"mf.zero.meta.StringAttribute","uuid":"8aaef5f6-5739-45d3-867a-95d77e1da46d"},{"content":{"key":"destinationSessionID","value":3974.0},"type":"mf.zero.meta.RealAttribute","uuid":"1cdb258c-1167-4898-ba82-def203709861"},{"content":{"key":"destinationUUID","value":"5e978319-563f-4594-accf-8014fcd1b7eb"},"type":"mf.zero.meta.StringAttribute","uuid":"c9d74830-8414-4829-8e12-8ff0a8a8d7be"},{"content":{"key":"fade","value":"none"},"type":"mf.zero.meta.StringAttribute","uuid":"31783d6f-e5d1-4fa4-abe0-648f02af55e4"},{"content":{"key":"linecolor","value":"rgb(66, 66, 66)"},"type":"mf.zero.meta.StringAttribute","uuid":"940f1982-f393-444b-bc83-57155ab6878e"},{"content":{"key":"linewidth","value":1.0},"type":"mf.zero.meta.RealAttribute","uuid":"2651b55c-6aa7-4d52-8c03-7091d7076a4c"},{"content":{"key":"sourceBlockUUID","value":"b7e8da8a-14e2-4aba-9ef1-07ec7f740bb0"},"type":"mf.zero.meta.StringAttribute","uuid":"39a35bb4-c651-4c5a-96a5-e0793a2d59ba"},{"content":{"key":"sourceSessionID","value":4284.0},"type":"mf.zero.meta.RealAttribute","uuid":"ad44d8e9-9f0b-40a0-b56c-026222720ff6"},{"content":{"key":"sourceUUID","value":"e3b59ac7-ae57-42e1-a4ad-a102027dcdf6"},"type":"mf.zero.meta.StringAttribute","uuid":"9f743636-5b5c-42d6-a810-fdf6ae51ec1f"},{"content":{"key":"type","value":"lhsLine"},"type":"mf.zero.meta.StringAttribute","uuid":"4c2a5398-f917-4410-b8e3-b204c9194016"},{"content":{"key":"visible","value":"false"},"type":"mf.zero.meta.StringAttribute","uuid":"fc7bfba7-c02f-4b7e-b0f6-1acb03f813e3"}]},"type":"mf.zero.meta.AttributeMap","uuid":"4704b316-ad2c-4c88-aa97-41657efc3d2c"},"dContained":[],"dstElement":{"type":"diagram.editor.model.Entity","uuid":"cfbfd63d-3ac5-46e4-9faa-343158c62e90"},"inConnections":[],"outConnections":[],"points":[],"position":"0,0","properties":[],"size":"0,0,0,0","srcElement":{"type":"diagram.editor.model.Entity","uuid":"b7e8da8a-14e2-4aba-9ef1-07ec7f740bb0"},"syntaxElement":null,"type":"line"},"type":"diagram.editor.model.Connection","uuid":"5ea7f98c-2bd9-45bc-88fc-ab3f5fda30b2"},{"content":{"attributes":{"content":{"attributes":[{"content":{"key":"active","value":"false"},"type":"mf.zero.meta.StringAttribute","uuid":"d0a72f76-e581-4d04-b029-b856138a9d05"},{"content":{"key":"destinationBlockUUID","value":"c4bd9f0e-9a9f-4c37-8b9d-2b35c4839db0"},"type":"mf.zero.meta.StringAttribute","uuid":"c5bb476e-f923-4821-9ec8-726ec683982f"},{"content":{"key":"destinationSessionID","value":3975.0},"type":"mf.zero.meta.RealAttribute","uuid":"e036406d-a96d-4b37-ba4a-01a9de492bc6"},{"content":{"key":"destinationUUID","value":"f4b804ed-f368-4ff2-abf5-fc9be1ed8b92"},"type":"mf.zero.meta.StringAttribute","uuid":"8b6e3e3b-8d9b-4072-b714-4d07d9c30faa"},{"content":{"key":"fade","value":"none"},"type":"mf.zero.meta.StringAttribute","uuid":"861532e1-6d37-4839-809c-2617e3e85727"},{"content":{"key":"linecolor","value":"rgb(66, 66, 66)"},"type":"mf.zero.meta.StringAttribute","uuid":"804393b8-3c04-4341-8cc3-d585df67d045"},{"content":{"key":"linewidth","value":1.0},"type":"mf.zero.meta.RealAttribute","uuid":"b5abec22-b72e-4026-9e68-734ac570781c"},{"content":{"key":"sourceBlockUUID","value":"11900faa-da65-41f5-99ff-8c2ee42cb681"},"type":"mf.zero.meta.StringAttribute","uuid":"2addc081-f466-4cf9-a73c-b6de9ee5452e"},{"content":{"key":"sourceSessionID","value":4285.0},"type":"mf.zero.meta.RealAttribute","uuid":"ebdcc106-e53a-4c39-91cb-f354f52ea953"},{"content":{"key":"sourceUUID","value":"6f6237c2-915c-4df5-aa22-4c2076f28e3a"},"type":"mf.zero.meta.StringAttribute","uuid":"25b7cd12-3717-4666-9f2e-bb85d28adafc"},{"content":{"key":"type","value":"lhsLine"},"type":"mf.zero.meta.StringAttribute","uuid":"595752f2-7f85-4b7e-8c58-8123e4beb929"},{"content":{"key":"visible","value":"false"},"type":"mf.zero.meta.StringAttribute","uuid":"2b90a8c3-66e3-44d1-9628-b249a58bcada"}]},"type":"mf.zero.meta.AttributeMap","uuid":"5c64f9a7-538e-4dd5-9a81-c955416a86c1"},"dContained":[],"dstElement":{"type":"diagram.editor.model.Entity","uuid":"c4bd9f0e-9a9f-4c37-8b9d-2b35c4839db0"},"inConnections":[],"outConnections":[],"points":[],"position":"0,0","properties":[],"size":"0,0,0,0","srcElement":{"type":"diagram.editor.model.Entity","uuid":"11900faa-da65-41f5-99ff-8c2ee42cb681"},"syntaxElement":null,"type":"line"},"type":"diagram.editor.model.Connection","uuid":"f458a0f3-c721-4902-b437-2e9dd35a86bd"},{"content":{"attributes":{"content":{"attributes":[{"content":{"key":"active","value":"false"},"type":"mf.zero.meta.StringAttribute","uuid":"eb42b56a-97ed-4750-85d8-6bd69b862acc"},{"content":{"key":"destinationBlockUUID","value":"7d5c747b-3a0f-4109-abe2-f96ed96558ce"},"type":"mf.zero.meta.StringAttribute","uuid":"b1585e31-ffda-4989-a8dd-2c3193503640"},{"content":{"key":"destinationSessionID","value":3980.0},"type":"mf.zero.meta.RealAttribute","uuid":"327a4fa6-2bee-47e2-a807-eff6d4304062"},{"content":{"key":"destinationUUID","value":"70b94395-701b-43ef-a9e0-36be151b5095"},"type":"mf.zero.meta.StringAttribute","uuid":"d6f94f4b-0064-41e6-b66a-044483ee6eac"},{"content":{"key":"fade","value":"none"},"type":"mf.zero.meta.StringAttribute","uuid":"88572a15-912e-4cd5-b8b9-df8223a59dd2"},{"content":{"key":"linecolor","value":"rgb(66, 66, 66)"},"type":"mf.zero.meta.StringAttribute","uuid":"db2857a2-e3d9-4a8d-9faf-18ab9d342b60"},{"content":{"key":"linewidth","value":1.0},"type":"mf.zero.meta.RealAttribute","uuid":"4d2b2bab-2f13-4c72-b405-990177a02d3c"},{"content":{"key":"sourceBlockUUID","value":"c752787c-d1ba-4b22-9d0a-fcbbd0062776"},"type":"mf.zero.meta.StringAttribute","uuid":"9874f1b6-e237-4739-8b6f-e4438badd9ec"},{"content":{"key":"sourceSessionID","value":4290.0},"type":"mf.zero.meta.RealAttribute","uuid":"cb18fcdc-9d2c-415b-a268-746615520a73"},{"content":{"key":"sourceUUID","value":"bbe9bc80-52b1-4c07-8663-4c64da1a260e"},"type":"mf.zero.meta.StringAttribute","uuid":"349f5508-0223-41c9-8307-96b90ac9a707"},{"content":{"key":"type","value":"lhsLine"},"type":"mf.zero.meta.StringAttribute","uuid":"e6657d7e-d1ad-4f7b-ae87-21b5a9042ba4"},{"content":{"key":"visible","value":"false"},"type":"mf.zero.meta.StringAttribute","uuid":"61408fa3-9e90-421e-b877-1cc357308060"}]},"type":"mf.zero.meta.AttributeMap","uuid":"af9e1b7b-8c40-4f60-92f1-99a0414572e6"},"dContained":[],"dstElement":{"type":"diagram.editor.model.Entity","uuid":"7d5c747b-3a0f-4109-abe2-f96ed96558ce"},"inConnections":[],"outConnections":[],"points":[],"position":"0,0","properties":[],"size":"0,0,0,0","srcElement":{"type":"diagram.editor.model.Entity","uuid":"c752787c-d1ba-4b22-9d0a-fcbbd0062776"},"syntaxElement":null,"type":"line"},"type":"diagram.editor.model.Connection","uuid":"cfcce90e-1b50-4b26-86b1-1808d83ee8de"},{"content":{"attributes":{"content":{"attributes":[{"content":{"key":"active","value":"false"},"type":"mf.zero.meta.StringAttribute","uuid":"51f3acc5-2ed0-45cd-9498-8d55c1055e7a"},{"content":{"key":"destinationBlockUUID","value":"21aa0614-ab36-4832-b25d-35d535017af1"},"type":"mf.zero.meta.StringAttribute","uuid":"0ce16526-c31b-4557-9f7d-b4ab9adbad98"},{"content":{"key":"destinationSessionID","value":3981.0},"type":"mf.zero.meta.RealAttribute","uuid":"d9976518-462a-438f-a8b4-73c64ee49774"},{"content":{"key":"destinationUUID","value":"5d48a414-36ff-4daf-9610-e0fa23f54929"},"type":"mf.zero.meta.StringAttribute","uuid":"fed5f5df-0a68-49e1-b6e1-001ec6e59ab5"},{"content":{"key":"fade","value":"none"},"type":"mf.zero.meta.StringAttribute","uuid":"336f0a21-d86f-44ed-9f1f-bdc2955179b4"},{"content":{"key":"linecolor","value":"rgb(66, 66, 66)"},"type":"mf.zero.meta.StringAttribute","uuid":"71f91559-6fc0-4cff-bb4f-e016da1bed9f"},{"content":{"key":"linewidth","value":1.0},"type":"mf.zero.meta.RealAttribute","uuid":"62a0e445-cc6c-4b30-8401-d31448314899"},{"content":{"key":"sourceBlockUUID","value":"bb800bb0-4b70-4263-82ff-2df118f8befc"},"type":"mf.zero.meta.StringAttribute","uuid":"7179a56e-c788-4875-ab89-fa84ec29b998"},{"content":{"key":"sourceSessionID","value":4291.0},"type":"mf.zero.meta.RealAttribute","uuid":"9ad59c71-8137-4bb1-a3d5-8e694dae6661"},{"content":{"key":"sourceUUID","value":"e9a8dc0e-2008-4f17-a5de-8ce25a9debe6"},"type":"mf.zero.meta.StringAttribute","uuid":"78aab2d9-034e-4079-ac34-6bc411118005"},{"content":{"key":"type","value":"lhsLine"},"type":"mf.zero.meta.StringAttribute","uuid":"09419e56-fd5b-4fc2-a5ed-9e9b16cdfb9b"},{"content":{"key":"visible","value":"false"},"type":"mf.zero.meta.StringAttribute","uuid":"9dad06a8-13ad-4897-8ae5-0c422b152fa7"}]},"type":"mf.zero.meta.AttributeMap","uuid":"ace978d2-70a3-4af0-8dd1-8d8de129ad06"},"dContained":[],"dstElement":{"type":"diagram.editor.model.Entity","uuid":"21aa0614-ab36-4832-b25d-35d535017af1"},"inConnections":[],"outConnections":[],"points":[],"position":"0,0","properties":[],"size":"0,0,0,0","srcElement":{"type":"diagram.editor.model.Entity","uuid":"bb800bb0-4b70-4263-82ff-2df118f8befc"},"syntaxElement":null,"type":"line"},"type":"diagram.editor.model.Connection","uuid":"803dfc16-8a45-4880-b2d8-023fb27a98c7"},{"content":{"attributes":{"content":{"attributes":[{"content":{"key":"active","value":"false"},"type":"mf.zero.meta.StringAttribute","uuid":"072def7c-9df8-49ab-aa06-6fefe4f6b7d3"},{"content":{"key":"destinationBlockUUID","value":"b114b5d4-a70e-48f6-ba62-8b1c0af7d477"},"type":"mf.zero.meta.StringAttribute","uuid":"ed9b49d7-3a00-4fdf-bdd0-807ca0d366ad"},{"content":{"key":"destinationSessionID","value":3992.0},"type":"mf.zero.meta.RealAttribute","uuid":"8a098bc4-0091-4c61-b87b-85e34a972ba8"},{"content":{"key":"destinationUUID","value":"5ab9479b-5fe5-4289-a6c4-8e28199a5244"},"type":"mf.zero.meta.StringAttribute","uuid":"6c0ef24c-a125-40c8-9c28-6230c8e01b39"},{"content":{"key":"fade","value":"none"},"type":"mf.zero.meta.StringAttribute","uuid":"a0601b34-bd5e-4615-9edf-3a693b7d06e1"},{"content":{"key":"linecolor","value":"rgb(66, 66, 66)"},"type":"mf.zero.meta.StringAttribute","uuid":"1ef74169-2e37-4a07-9b03-3c3548babafd"},{"content":{"key":"linewidth","value":1.0},"type":"mf.zero.meta.RealAttribute","uuid":"a6768a47-ae86-4370-9502-749551dd45ae"},{"content":{"key":"sourceBlockUUID","value":"af4b1411-d1ea-4fd2-9b1e-59dd6ab6e3af"},"type":"mf.zero.meta.StringAttribute","uuid":"3593baf2-3ca0-4a01-9d68-890e9f22b695"},{"content":{"key":"sourceSessionID","value":4301.0},"type":"mf.zero.meta.RealAttribute","uuid":"14e2857e-8ace-4ba6-b72d-e509d4519cc1"},{"content":{"key":"sourceUUID","value":"e26b7118-5e7c-4d6d-ac46-ace5b8c669f8"},"type":"mf.zero.meta.StringAttribute","uuid":"faecbafb-a4c5-4e5f-a782-767c70705e1a"},{"content":{"key":"type","value":"lhsLine"},"type":"mf.zero.meta.StringAttribute","uuid":"0da9d2c8-fff7-4bd5-9e95-f3f8b8794f7a"},{"content":{"key":"visible","value":"false"},"type":"mf.zero.meta.StringAttribute","uuid":"33359aae-e5e2-43dc-8b4a-f9724fb70385"}]},"type":"mf.zero.meta.AttributeMap","uuid":"050876a2-54fa-46e6-872c-818031cb02e1"},"dContained":[],"dstElement":{"type":"diagram.editor.model.Entity","uuid":"b114b5d4-a70e-48f6-ba62-8b1c0af7d477"},"inConnections":[],"outConnections":[],"points":[],"position":"0,0","properties":[],"size":"0,0,0,0","srcElement":{"type":"diagram.editor.model.Entity","uuid":"af4b1411-d1ea-4fd2-9b1e-59dd6ab6e3af"},"syntaxElement":null,"type":"line"},"type":"diagram.editor.model.Connection","uuid":"c072dc0e-a7c9-4ab9-836f-b989de5902de"},{"content":{"attributes":{"content":{"attributes":[{"content":{"key":"active","value":"false"},"type":"mf.zero.meta.StringAttribute","uuid":"0f9f2ed2-b054-4228-bf62-54cd15c60b25"},{"content":{"key":"destinationBlockUUID","value":"5eddc90f-9fa1-412b-bac1-e120e5eef42c"},"type":"mf.zero.meta.StringAttribute","uuid":"4fd9d0dc-068e-4306-81d8-f38cc97c1198"},{"content":{"key":"destinationSessionID","value":3994.0},"type":"mf.zero.meta.RealAttribute","uuid":"412c18af-8d5e-4186-9ef9-94882099e299"},{"content":{"key":"destinationUUID","value":"2c704671-5260-4cca-892d-8b9c97648de5"},"type":"mf.zero.meta.StringAttribute","uuid":"3f52b450-188f-4d7b-8fdb-ad078b3aaaef"},{"content":{"key":"fade","value":"none"},"type":"mf.zero.meta.StringAttribute","uuid":"6411be85-fa97-459e-89a7-03add66d80a9"},{"content":{"key":"linecolor","value":"rgb(66, 66, 66)"},"type":"mf.zero.meta.StringAttribute","uuid":"24ad725d-58dd-417b-b674-745e58838f97"},{"content":{"key":"linewidth","value":1.0},"type":"mf.zero.meta.RealAttribute","uuid":"05e50488-9577-4c66-a9af-952c6a556631"},{"content":{"key":"sourceBlockUUID","value":"456cdb1e-1894-4d62-9c52-bbb445f23ada"},"type":"mf.zero.meta.StringAttribute","uuid":"3d858e89-ed28-4705-a3f6-5ed02fb57e12"},{"content":{"key":"sourceSessionID","value":4302.0},"type":"mf.zero.meta.RealAttribute","uuid":"b8fa11b7-bc40-4934-b503-6daa89fd9564"},{"content":{"key":"sourceUUID","value":"634f992e-5cbf-4ec3-929e-8fbe57582b5a"},"type":"mf.zero.meta.StringAttribute","uuid":"730782ff-5be5-4e0d-baf0-3d5b3124e2f6"},{"content":{"key":"type","value":"lhsLine"},"type":"mf.zero.meta.StringAttribute","uuid":"83cb82b5-d5f1-4877-b42d-8f2351f47a1a"},{"content":{"key":"visible","value":"false"},"type":"mf.zero.meta.StringAttribute","uuid":"fed0a370-7ee4-44ad-8d53-2fa257cfd6af"}]},"type":"mf.zero.meta.AttributeMap","uuid":"74ace430-5399-411f-b985-94bff43b4e66"},"dContained":[],"dstElement":{"type":"diagram.editor.model.Entity","uuid":"5eddc90f-9fa1-412b-bac1-e120e5eef42c"},"inConnections":[],"outConnections":[],"points":[],"position":"0,0","properties":[],"size":"0,0,0,0","srcElement":{"type":"diagram.editor.model.Entity","uuid":"456cdb1e-1894-4d62-9c52-bbb445f23ada"},"syntaxElement":null,"type":"line"},"type":"diagram.editor.model.Connection","uuid":"7000b9b4-2948-4dcb-ae24-8368535db804"},{"content":{"attributes":{"content":{"attributes":[{"content":{"key":"active","value":"false"},"type":"mf.zero.meta.StringAttribute","uuid":"43c38ff8-9e5d-4707-9b83-c9968b8efd02"},{"content":{"key":"destinationBlockUUID","value":"c6857105-99ff-4833-8836-0a3991d1d6a7"},"type":"mf.zero.meta.StringAttribute","uuid":"35892124-0a17-4da3-8a01-09c9279365e2"},{"content":{"key":"destinationSessionID","value":3997.0},"type":"mf.zero.meta.RealAttribute","uuid":"574c6958-4343-43f7-92de-86642b831623"},{"content":{"key":"destinationUUID","value":"c88ed145-8461-444b-8ec6-09b38d012165"},"type":"mf.zero.meta.StringAttribute","uuid":"4bb4b314-8855-4fd6-a620-387ff95ec39d"},{"content":{"key":"fade","value":"none"},"type":"mf.zero.meta.StringAttribute","uuid":"c3bf9574-d539-4d77-b78c-c897bcb1ea4d"},{"content":{"key":"linecolor","value":"rgb(66, 66, 66)"},"type":"mf.zero.meta.StringAttribute","uuid":"6d425907-5434-40f1-a8b8-9a01d85b2b6d"},{"content":{"key":"linewidth","value":1.0},"type":"mf.zero.meta.RealAttribute","uuid":"993e8c96-957b-40ec-b635-d6e8921caf0d"},{"content":{"key":"sourceBlockUUID","value":"7bc7c18f-0f9a-478a-a6a4-647bb659e720"},"type":"mf.zero.meta.StringAttribute","uuid":"388fe700-f143-4fbf-a0d7-2db5918eddb6"},{"content":{"key":"sourceSessionID","value":4303.0},"type":"mf.zero.meta.RealAttribute","uuid":"1d91757e-e622-400e-8e8c-451e366276a2"},{"content":{"key":"sourceUUID","value":"4a784680-09c1-4133-8cc4-0d124c95231e"},"type":"mf.zero.meta.StringAttribute","uuid":"fa4f7096-f555-45d0-9311-7d9001bbacf8"},{"content":{"key":"type","value":"lhsLine"},"type":"mf.zero.meta.StringAttribute","uuid":"ba826ed3-212a-4ccd-a6bf-f3dbddb48ef5"},{"content":{"key":"visible","value":"false"},"type":"mf.zero.meta.StringAttribute","uuid":"37717b69-5712-48e4-a60d-79788a716eba"}]},"type":"mf.zero.meta.AttributeMap","uuid":"bca00bcd-7bd5-4b28-b2f3-9761a84eb3bb"},"dContained":[],"dstElement":{"type":"diagram.editor.model.Entity","uuid":"c6857105-99ff-4833-8836-0a3991d1d6a7"},"inConnections":[],"outConnections":[],"points":[],"position":"0,0","properties":[],"size":"0,0,0,0","srcElement":{"type":"diagram.editor.model.Entity","uuid":"7bc7c18f-0f9a-478a-a6a4-647bb659e720"},"syntaxElement":null,"type":"line"},"type":"diagram.editor.model.Connection","uuid":"6591b9b8-2f09-4b7a-8954-3a77db4e1384"},{"content":{"attributes":{"content":{"attributes":[{"content":{"key":"active","value":"false"},"type":"mf.zero.meta.StringAttribute","uuid":"05389fc2-7404-41fe-ab96-cf4f1b001a8b"},{"content":{"key":"destinationBlockUUID","value":"92afa0eb-a3c2-47b9-a64f-3ca012682878"},"type":"mf.zero.meta.StringAttribute","uuid":"83a05845-bf8d-4277-8ec9-883ce2c3da9c"},{"content":{"key":"destinationSessionID","value":4007.0},"type":"mf.zero.meta.RealAttribute","uuid":"a8017937-c4d9-466d-b80d-9d38afc15946"},{"content":{"key":"destinationUUID","value":"43da614e-e388-47f4-9668-e3521e567bdc"},"type":"mf.zero.meta.StringAttribute","uuid":"dc12c7fd-dd51-41aa-80d3-968f12bd3312"},{"content":{"key":"fade","value":"none"},"type":"mf.zero.meta.StringAttribute","uuid":"538e1e4a-8da0-4dc3-8dc7-64bfc5f0843e"},{"content":{"key":"linecolor","value":"rgb(66, 66, 66)"},"type":"mf.zero.meta.StringAttribute","uuid":"4e3afb3c-1502-4344-bb2b-f2ae4f672822"},{"content":{"key":"linewidth","value":1.0},"type":"mf.zero.meta.RealAttribute","uuid":"d5b9dff4-09dc-4f9e-ae0c-0b3fdd77b38c"},{"content":{"key":"sourceBlockUUID","value":"c29422b8-c810-4c90-a1a2-abd621ae2414"},"type":"mf.zero.meta.StringAttribute","uuid":"40421755-7cb9-41ec-bd3a-5d074bd5cd67"},{"content":{"key":"sourceSessionID","value":4310.0},"type":"mf.zero.meta.RealAttribute","uuid":"b144094e-44de-4df2-8a47-15a25c6f4e2c"},{"content":{"key":"sourceUUID","value":"2e20e236-543a-4cd1-b6d9-29844bc5fc36"},"type":"mf.zero.meta.StringAttribute","uuid":"ceda355c-9b50-4647-802d-e0cd23c5a3c8"},{"content":{"key":"type","value":"lhsLine"},"type":"mf.zero.meta.StringAttribute","uuid":"e7922d30-4d80-470f-8d8d-6a9aa64562a8"},{"content":{"key":"visible","value":"false"},"type":"mf.zero.meta.StringAttribute","uuid":"80c262b9-0c0b-4ca8-9980-616ef6be9ea0"}]},"type":"mf.zero.meta.AttributeMap","uuid":"1d446442-f83b-44b8-abae-f05bb93e5430"},"dContained":[],"dstElement":{"type":"diagram.editor.model.Entity","uuid":"92afa0eb-a3c2-47b9-a64f-3ca012682878"},"inConnections":[],"outConnections":[],"points":[],"position":"0,0","properties":[],"size":"0,0,0,0","srcElement":{"type":"diagram.editor.model.Entity","uuid":"c29422b8-c810-4c90-a1a2-abd621ae2414"},"syntaxElement":null,"type":"line"},"type":"diagram.editor.model.Connection","uuid":"a881ede8-f363-4d77-99ea-99df9d8edbe4"},{"content":{"attributes":{"content":{"attributes":[{"content":{"key":"active","value":"false"},"type":"mf.zero.meta.StringAttribute","uuid":"2e104f40-3a1e-4276-8800-f16e0b6334dd"},{"content":{"key":"destinationBlockUUID","value":"f5659d0e-e71e-41a9-95b9-71d6479fe4fe"},"type":"mf.zero.meta.StringAttribute","uuid":"fa1f968b-0bfa-4508-8de7-afdc76a6880e"},{"content":{"key":"destinationSessionID","value":4008.0},"type":"mf.zero.meta.RealAttribute","uuid":"b3cfc716-4a2f-4ab3-8969-43a23bfabbb4"},{"content":{"key":"destinationUUID","value":"207fe0d5-78b1-46eb-bcf9-1bb58746743b"},"type":"mf.zero.meta.StringAttribute","uuid":"1f2cc9e7-336d-43c5-90c1-97b133b8d6fc"},{"content":{"key":"fade","value":"none"},"type":"mf.zero.meta.StringAttribute","uuid":"9157011c-24d1-4ca8-bc9e-70c9ab84b27e"},{"content":{"key":"linecolor","value":"rgb(66, 66, 66)"},"type":"mf.zero.meta.StringAttribute","uuid":"26f52074-2953-40d1-b6cd-6a8eeb6835ca"},{"content":{"key":"linewidth","value":1.0},"type":"mf.zero.meta.RealAttribute","uuid":"828ff76f-ead0-4492-94da-0e9fcb5bf790"},{"content":{"key":"sourceBlockUUID","value":"1f689b47-a0a8-45c8-935b-92fae72f4be8"},"type":"mf.zero.meta.StringAttribute","uuid":"1ab287f8-5603-42d4-9883-3f444350a425"},{"content":{"key":"sourceSessionID","value":4311.0},"type":"mf.zero.meta.RealAttribute","uuid":"d7d349db-08ad-49a0-a31a-0a6c5bbe9a54"},{"content":{"key":"sourceUUID","value":"71386e7d-940b-49e2-ad10-5559ec788f0c"},"type":"mf.zero.meta.StringAttribute","uuid":"357a4756-d5eb-43ce-ac85-c869c343e0a9"},{"content":{"key":"type","value":"lhsLine"},"type":"mf.zero.meta.StringAttribute","uuid":"619ecac7-b3b1-4893-bca3-9742dad059dd"},{"content":{"key":"visible","value":"false"},"type":"mf.zero.meta.StringAttribute","uuid":"07ebb76c-7cf7-4984-ae97-7102f4659838"}]},"type":"mf.zero.meta.AttributeMap","uuid":"0afaabf6-addd-492f-9113-e5614e7403d3"},"dContained":[],"dstElement":{"type":"diagram.editor.model.Entity","uuid":"f5659d0e-e71e-41a9-95b9-71d6479fe4fe"},"inConnections":[],"outConnections":[],"points":[],"position":"0,0","properties":[],"size":"0,0,0,0","srcElement":{"type":"diagram.editor.model.Entity","uuid":"1f689b47-a0a8-45c8-935b-92fae72f4be8"},"syntaxElement":null,"type":"line"},"type":"diagram.editor.model.Connection","uuid":"9aa67555-0775-47af-8f7a-34a8d2a94bc0"},{"content":{"attributes":{"content":{"attributes":[{"content":{"key":"active","value":"false"},"type":"mf.zero.meta.StringAttribute","uuid":"691c45e1-5da9-4bee-90df-3c3be2d33bc2"},{"content":{"key":"destinationBlockUUID","value":"003a225d-51c1-4645-9680-c5c6658a5f84"},"type":"mf.zero.meta.StringAttribute","uuid":"e318f2f8-e2f8-4f37-bcfe-bc573053522b"},{"content":{"key":"destinationSessionID","value":4009.0},"type":"mf.zero.meta.RealAttribute","uuid":"b575b71f-ec2f-467e-bcce-d5a7e9222387"},{"content":{"key":"destinationUUID","value":"4da151df-d396-4203-845d-1266dc54c995"},"type":"mf.zero.meta.StringAttribute","uuid":"170b9c20-1418-4ebd-bc22-07bdd6c3aeb4"},{"content":{"key":"fade","value":"none"},"type":"mf.zero.meta.StringAttribute","uuid":"23e88818-64e5-4920-8330-f11af2f40bc7"},{"content":{"key":"linecolor","value":"rgb(66, 66, 66)"},"type":"mf.zero.meta.StringAttribute","uuid":"3ec32691-d598-48a4-aeb9-c72515d19848"},{"content":{"key":"linewidth","value":1.0},"type":"mf.zero.meta.RealAttribute","uuid":"cf9fe9f7-a54f-4b2f-a067-75f86ae2e1b3"},{"content":{"key":"sourceBlockUUID","value":"ffef4595-0a76-43a7-affa-398a7c31401a"},"type":"mf.zero.meta.StringAttribute","uuid":"b7ba2f83-e250-4bc7-a1d1-80206abc6e63"},{"content":{"key":"sourceSessionID","value":4312.0},"type":"mf.zero.meta.RealAttribute","uuid":"913502b7-2d5f-4260-b3a9-407d549e49a9"},{"content":{"key":"sourceUUID","value":"987c3acd-0f82-41d4-83e7-f31f1cfaae2d"},"type":"mf.zero.meta.StringAttribute","uuid":"178f7f3b-b833-4a56-9522-e968a92dbf2f"},{"content":{"key":"type","value":"lhsLine"},"type":"mf.zero.meta.StringAttribute","uuid":"cec47ab3-eddf-4e79-81ee-c52017b167c2"},{"content":{"key":"visible","value":"false"},"type":"mf.zero.meta.StringAttribute","uuid":"2cdefbbf-5531-4a0e-a3aa-f7cd99e74a47"}]},"type":"mf.zero.meta.AttributeMap","uuid":"5ef66542-e072-48e8-8ccd-00446fad8a23"},"dContained":[],"dstElement":{"type":"diagram.editor.model.Entity","uuid":"003a225d-51c1-4645-9680-c5c6658a5f84"},"inConnections":[],"outConnections":[],"points":[],"position":"0,0","properties":[],"size":"0,0,0,0","srcElement":{"type":"diagram.editor.model.Entity","uuid":"ffef4595-0a76-43a7-affa-398a7c31401a"},"syntaxElement":null,"type":"line"},"type":"diagram.editor.model.Connection","uuid":"6150e829-8b4e-4039-bde1-46efbb0d64f9"},{"content":{"attributes":{"content":{"attributes":[{"content":{"key":"active","value":"false"},"type":"mf.zero.meta.StringAttribute","uuid":"74e121b5-c1dc-43d6-9877-bd45f5846cf4"},{"content":{"key":"destinationBlockUUID","value":"77cf9fb3-0f1e-4168-b789-92db43924aed"},"type":"mf.zero.meta.StringAttribute","uuid":"188b9862-212a-4066-9eb9-dc191e4793be"},{"content":{"key":"destinationSessionID","value":4010.0},"type":"mf.zero.meta.RealAttribute","uuid":"5b59c02a-c54f-4662-a081-addc1eb9a46e"},{"content":{"key":"destinationUUID","value":"15df4458-c25b-45a2-a3bf-71ec12690ce3"},"type":"mf.zero.meta.StringAttribute","uuid":"4e00ef2e-78c0-4d87-9d26-9027ffa5f8ac"},{"content":{"key":"fade","value":"none"},"type":"mf.zero.meta.StringAttribute","uuid":"d3afbba8-92cb-4420-a70b-252acddc0135"},{"content":{"key":"linecolor","value":"rgb(66, 66, 66)"},"type":"mf.zero.meta.StringAttribute","uuid":"dd9fbfb9-9ec2-4335-90e8-a17833874893"},{"content":{"key":"linewidth","value":1.0},"type":"mf.zero.meta.RealAttribute","uuid":"22c1bd41-6a59-4123-9d58-5cce6a9ca8bc"},{"content":{"key":"sourceBlockUUID","value":"40d246dc-6b06-4a09-9f03-9846bd1b201a"},"type":"mf.zero.meta.StringAttribute","uuid":"02b2cad0-55db-4e91-94ad-af1af0ae94c5"},{"content":{"key":"sourceSessionID","value":4313.0},"type":"mf.zero.meta.RealAttribute","uuid":"7b77b976-53c1-4b3e-aa47-0bfc7c85cf56"},{"content":{"key":"sourceUUID","value":"804848dc-40b1-479b-a5e7-2debd343b444"},"type":"mf.zero.meta.StringAttribute","uuid":"a3f4fb4c-0fc4-4a6d-ba7d-1d2bda0981e4"},{"content":{"key":"type","value":"lhsLine"},"type":"mf.zero.meta.StringAttribute","uuid":"e1a5432a-9b1c-4618-8e53-6444ed4e0847"},{"content":{"key":"visible","value":"false"},"type":"mf.zero.meta.StringAttribute","uuid":"f95d446b-250f-40a1-9eb5-fe18ea2d6e6b"}]},"type":"mf.zero.meta.AttributeMap","uuid":"e33ed8a2-ab4f-4aba-863f-c33f7977677a"},"dContained":[],"dstElement":{"type":"diagram.editor.model.Entity","uuid":"77cf9fb3-0f1e-4168-b789-92db43924aed"},"inConnections":[],"outConnections":[],"points":[],"position":"0,0","properties":[],"size":"0,0,0,0","srcElement":{"type":"diagram.editor.model.Entity","uuid":"40d246dc-6b06-4a09-9f03-9846bd1b201a"},"syntaxElement":null,"type":"line"},"type":"diagram.editor.model.Connection","uuid":"7ac52d73-9703-4a03-bbef-4b93ec3a8520"},{"content":{"attributes":{"content":{"attributes":[{"content":{"key":"active","value":"false"},"type":"mf.zero.meta.StringAttribute","uuid":"0ac9892f-181a-42fb-ac72-7d6588bb43f7"},{"content":{"key":"destinationBlockUUID","value":"a6798e83-41fd-49fc-92f2-4e257e9d605c"},"type":"mf.zero.meta.StringAttribute","uuid":"98128f52-049e-45c6-b522-998585054daf"},{"content":{"key":"destinationSessionID","value":4011.0},"type":"mf.zero.meta.RealAttribute","uuid":"3f4afd07-c177-428d-aaa2-4702743d47dd"},{"content":{"key":"destinationUUID","value":"d5305ee8-c9dd-4f2a-89eb-cce00bab5883"},"type":"mf.zero.meta.StringAttribute","uuid":"dbd1dfb9-879a-490a-9a53-0a9b3983e87f"},{"content":{"key":"fade","value":"none"},"type":"mf.zero.meta.StringAttribute","uuid":"647a4553-e6ff-4877-b935-c69e3ff22d63"},{"content":{"key":"linecolor","value":"rgb(66, 66, 66)"},"type":"mf.zero.meta.StringAttribute","uuid":"afa9fc5f-310c-408d-864a-6c4bc8016f31"},{"content":{"key":"linewidth","value":1.0},"type":"mf.zero.meta.RealAttribute","uuid":"6820f7d3-3668-4c60-b76b-a3fd84607c3f"},{"content":{"key":"sourceBlockUUID","value":"f1a788ce-256e-407d-bb65-34739b6f6cd7"},"type":"mf.zero.meta.StringAttribute","uuid":"d07e6f42-22ea-459b-b2ed-d92c93a8849b"},{"content":{"key":"sourceSessionID","value":4314.0},"type":"mf.zero.meta.RealAttribute","uuid":"3b3ed3a0-e219-4c14-9c7f-3e9daadfc98b"},{"content":{"key":"sourceUUID","value":"885f1161-7efe-442b-8cfe-059d464e43ff"},"type":"mf.zero.meta.StringAttribute","uuid":"5d0ac755-a405-4269-b8d9-5f9c52e0eebd"},{"content":{"key":"type","value":"lhsLine"},"type":"mf.zero.meta.StringAttribute","uuid":"6d41b634-d306-424a-80d0-47107ca039cb"},{"content":{"key":"visible","value":"false"},"type":"mf.zero.meta.StringAttribute","uuid":"47ad0f4a-79f6-4ab9-b84d-97557e942aa1"}]},"type":"mf.zero.meta.AttributeMap","uuid":"25077be6-ebc7-4eaf-88bb-281c15be11b3"},"dContained":[],"dstElement":{"type":"diagram.editor.model.Entity","uuid":"a6798e83-41fd-49fc-92f2-4e257e9d605c"},"inConnections":[],"outConnections":[],"points":[],"position":"0,0","properties":[],"size":"0,0,0,0","srcElement":{"type":"diagram.editor.model.Entity","uuid":"f1a788ce-256e-407d-bb65-34739b6f6cd7"},"syntaxElement":null,"type":"line"},"type":"diagram.editor.model.Connection","uuid":"b2da2639-dec0-4dbc-bf92-938805d077c0"},{"content":{"attributes":{"content":{"attributes":[{"content":{"key":"active","value":"false"},"type":"mf.zero.meta.StringAttribute","uuid":"0b5b27f9-4d50-4fef-9c4b-bde51ba58594"},{"content":{"key":"destinationBlockUUID","value":"b3978ff3-297c-45e7-b90c-bb559023fb88"},"type":"mf.zero.meta.StringAttribute","uuid":"983ae8e5-005d-4915-8e66-59194e5d633a"},{"content":{"key":"destinationSessionID","value":4012.0},"type":"mf.zero.meta.RealAttribute","uuid":"95fa3ab7-6eb0-43ce-a6a9-d718b5bd24c7"},{"content":{"key":"destinationUUID","value":"4effcdd2-308b-4ea0-b542-3e3af56d80f0"},"type":"mf.zero.meta.StringAttribute","uuid":"5040f550-df62-4edf-88cb-678338d114d4"},{"content":{"key":"fade","value":"none"},"type":"mf.zero.meta.StringAttribute","uuid":"277f5fde-0349-402c-aeac-390244a0b7fa"},{"content":{"key":"linecolor","value":"rgb(66, 66, 66)"},"type":"mf.zero.meta.StringAttribute","uuid":"c6d365c8-51a1-495b-b59f-72f75a7ef79a"},{"content":{"key":"linewidth","value":1.0},"type":"mf.zero.meta.RealAttribute","uuid":"c755126f-12d9-4f1a-b50b-58da03e73f8b"},{"content":{"key":"sourceBlockUUID","value":"828c1d25-0b87-4712-b10f-5d61bb90fa46"},"type":"mf.zero.meta.StringAttribute","uuid":"6c4be4f8-4ae0-4aca-bf3c-5c51ffbe6a07"},{"content":{"key":"sourceSessionID","value":4315.0},"type":"mf.zero.meta.RealAttribute","uuid":"3ef3d346-a8fe-465d-8f85-ed1cd2283b0c"},{"content":{"key":"sourceUUID","value":"4cc65454-fafb-40fd-b716-0d5b5d017719"},"type":"mf.zero.meta.StringAttribute","uuid":"e5e5a466-8892-4f4d-801d-13a60c525fa0"},{"content":{"key":"type","value":"lhsLine"},"type":"mf.zero.meta.StringAttribute","uuid":"dc8749d2-52c0-4c26-a02a-8e19530f4c1d"},{"content":{"key":"visible","value":"false"},"type":"mf.zero.meta.StringAttribute","uuid":"ff436898-5d40-42b3-b382-80293bb18935"}]},"type":"mf.zero.meta.AttributeMap","uuid":"d05c72cf-c90c-4c32-8ea1-3f735e1c019e"},"dContained":[],"dstElement":{"type":"diagram.editor.model.Entity","uuid":"b3978ff3-297c-45e7-b90c-bb559023fb88"},"inConnections":[],"outConnections":[],"points":[],"position":"0,0","properties":[],"size":"0,0,0,0","srcElement":{"type":"diagram.editor.model.Entity","uuid":"828c1d25-0b87-4712-b10f-5d61bb90fa46"},"syntaxElement":null,"type":"line"},"type":"diagram.editor.model.Connection","uuid":"72d73494-4af7-42b8-b068-e0e04d3f1722"},{"content":{"attributes":{"content":{"attributes":[{"content":{"key":"active","value":"false"},"type":"mf.zero.meta.StringAttribute","uuid":"b2512b61-e306-4139-8e18-5a57af7fb637"},{"content":{"key":"destinationBlockUUID","value":"56df790a-ec3e-437b-9bc8-af14cbc3545d"},"type":"mf.zero.meta.StringAttribute","uuid":"2a687d27-fcce-4397-8f9e-43151586a075"},{"content":{"key":"destinationSessionID","value":4018.0},"type":"mf.zero.meta.RealAttribute","uuid":"05a64bb3-9a4d-4c1f-8c10-7e51cdc42e35"},{"content":{"key":"destinationUUID","value":"17b6c68c-1568-4992-928b-49412d2c2970"},"type":"mf.zero.meta.StringAttribute","uuid":"516e3a19-e896-4045-a535-3f1bbbfe7ee7"},{"content":{"key":"fade","value":"none"},"type":"mf.zero.meta.StringAttribute","uuid":"5271b95f-fb1e-48ed-9f99-f7c0307ac69d"},{"content":{"key":"linecolor","value":"rgb(66, 66, 66)"},"type":"mf.zero.meta.StringAttribute","uuid":"93608cda-2e67-4c1b-901c-e259c8fd1748"},{"content":{"key":"linewidth","value":1.0},"type":"mf.zero.meta.RealAttribute","uuid":"0c6abae2-fe59-4e39-9408-d736a67d001e"},{"content":{"key":"sourceBlockUUID","value":"cb05111b-3ff1-423a-b504-11038fb4e0d8"},"type":"mf.zero.meta.StringAttribute","uuid":"e1d816cb-8192-4b2f-84d2-6b0f0b101bc2"},{"content":{"key":"sourceSessionID","value":4318.0},"type":"mf.zero.meta.RealAttribute","uuid":"b7feb649-fe5f-4a6f-88a7-17ae27af4cdb"},{"content":{"key":"sourceUUID","value":"cd8a144c-c0fa-4a9a-99c6-66f694c4cae2"},"type":"mf.zero.meta.StringAttribute","uuid":"880033f9-5236-4089-806a-1dc3774c4efb"},{"content":{"key":"type","value":"lhsLine"},"type":"mf.zero.meta.StringAttribute","uuid":"108d6a11-2730-4557-8401-383c163e831e"},{"content":{"key":"visible","value":"false"},"type":"mf.zero.meta.StringAttribute","uuid":"f2b29207-1422-4701-a8ef-45c377867101"}]},"type":"mf.zero.meta.AttributeMap","uuid":"b6eba075-2044-488f-927d-38cff288680b"},"dContained":[],"dstElement":{"type":"diagram.editor.model.Entity","uuid":"56df790a-ec3e-437b-9bc8-af14cbc3545d"},"inConnections":[],"outConnections":[],"points":[],"position":"0,0","properties":[],"size":"0,0,0,0","srcElement":{"type":"diagram.editor.model.Entity","uuid":"cb05111b-3ff1-423a-b504-11038fb4e0d8"},"syntaxElement":null,"type":"line"},"type":"diagram.editor.model.Connection","uuid":"5130a324-0368-4351-a4b9-b87e94651ae5"},{"content":{"attributes":{"content":{"attributes":[{"content":{"key":"active","value":"false"},"type":"mf.zero.meta.StringAttribute","uuid":"7df8def6-fb8d-4431-b964-787cdd05ae95"},{"content":{"key":"destinationBlockUUID","value":"4073015f-396a-46f7-a8ab-f3961b6307b8"},"type":"mf.zero.meta.StringAttribute","uuid":"00a100c6-c5b8-428e-a91b-88109e273f22"},{"content":{"key":"destinationSessionID","value":4019.0},"type":"mf.zero.meta.RealAttribute","uuid":"2ccfd9f8-c9da-4e7b-abca-088459b5d697"},{"content":{"key":"destinationUUID","value":"a264b79f-2608-4cf3-b3dc-5d5504a3b99a"},"type":"mf.zero.meta.StringAttribute","uuid":"42c313ba-e621-48b3-b416-229a53caf137"},{"content":{"key":"fade","value":"none"},"type":"mf.zero.meta.StringAttribute","uuid":"d1f33159-02bd-4834-a48d-ace94e67fed1"},{"content":{"key":"linecolor","value":"rgb(66, 66, 66)"},"type":"mf.zero.meta.StringAttribute","uuid":"63aa1e19-98f8-4725-a6d5-53b48aadd9ab"},{"content":{"key":"linewidth","value":1.0},"type":"mf.zero.meta.RealAttribute","uuid":"e5223e6f-bc47-4317-ab95-46be69144188"},{"content":{"key":"sourceBlockUUID","value":"40d0aac9-5f7f-4521-beee-eaf703461d31"},"type":"mf.zero.meta.StringAttribute","uuid":"c06097ad-931b-4e3f-b4b4-0486a5f45dec"},{"content":{"key":"sourceSessionID","value":4319.0},"type":"mf.zero.meta.RealAttribute","uuid":"4f684dc9-a490-4950-a3eb-d1b25301607c"},{"content":{"key":"sourceUUID","value":"df00dd24-3dbe-4063-9f89-de622b74f89d"},"type":"mf.zero.meta.StringAttribute","uuid":"38e7d61b-0617-4d42-a70e-a63dc38bb0bc"},{"content":{"key":"type","value":"lhsLine"},"type":"mf.zero.meta.StringAttribute","uuid":"dd22b6fc-b80f-4b80-87dd-84dece41750c"},{"content":{"key":"visible","value":"false"},"type":"mf.zero.meta.StringAttribute","uuid":"e6ab8c09-0bef-416e-be63-a1de6834f983"}]},"type":"mf.zero.meta.AttributeMap","uuid":"e628e611-e72a-47e0-b174-37ca500e73c8"},"dContained":[],"dstElement":{"type":"diagram.editor.model.Entity","uuid":"4073015f-396a-46f7-a8ab-f3961b6307b8"},"inConnections":[],"outConnections":[],"points":[],"position":"0,0","properties":[],"size":"0,0,0,0","srcElement":{"type":"diagram.editor.model.Entity","uuid":"40d0aac9-5f7f-4521-beee-eaf703461d31"},"syntaxElement":null,"type":"line"},"type":"diagram.editor.model.Connection","uuid":"8812e7df-9d9c-4ce2-91df-bd917be018a0"},{"content":{"attributes":{"content":{"attributes":[{"content":{"key":"active","value":"false"},"type":"mf.zero.meta.StringAttribute","uuid":"ba9e6140-6129-4c59-836a-d62285011cd8"},{"content":{"key":"destinationBlockUUID","value":"621e1ccf-9f7d-4874-bc1e-873c68812adb"},"type":"mf.zero.meta.StringAttribute","uuid":"f7174813-ec3c-47e3-a221-c12884e43a14"},{"content":{"key":"destinationSessionID","value":4020.0},"type":"mf.zero.meta.RealAttribute","uuid":"8eaf9f99-ad01-4ea9-a941-29d0a831fcfe"},{"content":{"key":"destinationUUID","value":"02748f04-83ad-48bf-b4ca-f32a8eed008c"},"type":"mf.zero.meta.StringAttribute","uuid":"6dd95cc6-e08c-49ed-872d-cb474a64eaad"},{"content":{"key":"fade","value":"none"},"type":"mf.zero.meta.StringAttribute","uuid":"26bc9040-3c0b-4faf-a618-39fd1a09a7ef"},{"content":{"key":"linecolor","value":"rgb(66, 66, 66)"},"type":"mf.zero.meta.StringAttribute","uuid":"2aa49f5b-c0b1-4435-8549-f7fa83d61a77"},{"content":{"key":"linewidth","value":1.0},"type":"mf.zero.meta.RealAttribute","uuid":"6e6ae451-7b25-4df7-90a2-5214e3d8ee92"},{"content":{"key":"sourceBlockUUID","value":"3fa3a888-90d7-4417-a5cb-fb42111f1968"},"type":"mf.zero.meta.StringAttribute","uuid":"54dfd7e3-ef01-423d-9492-f7bbc9847e2b"},{"content":{"key":"sourceSessionID","value":4320.0},"type":"mf.zero.meta.RealAttribute","uuid":"5f3846a6-62e5-476e-ab39-bf2640141a93"},{"content":{"key":"sourceUUID","value":"83f9c1b6-5c4a-4fb3-bd72-dbf5e68d5893"},"type":"mf.zero.meta.StringAttribute","uuid":"82ecf6c6-2f31-48d9-9700-8dab4255ff53"},{"content":{"key":"type","value":"lhsLine"},"type":"mf.zero.meta.StringAttribute","uuid":"6cbb7764-3958-475d-89ea-ed5748b86dee"},{"content":{"key":"visible","value":"false"},"type":"mf.zero.meta.StringAttribute","uuid":"bc11ec76-349a-426f-b9f3-b2d7cdc08944"}]},"type":"mf.zero.meta.AttributeMap","uuid":"e2eae42e-90a4-40fb-b8d4-85b7f4e41ca3"},"dContained":[],"dstElement":{"type":"diagram.editor.model.Entity","uuid":"621e1ccf-9f7d-4874-bc1e-873c68812adb"},"inConnections":[],"outConnections":[],"points":[],"position":"0,0","properties":[],"size":"0,0,0,0","srcElement":{"type":"diagram.editor.model.Entity","uuid":"3fa3a888-90d7-4417-a5cb-fb42111f1968"},"syntaxElement":null,"type":"line"},"type":"diagram.editor.model.Connection","uuid":"a2a92577-7faa-4807-8104-b8552fb873fd"},{"content":{"attributes":{"content":{"attributes":[{"content":{"key":"active","value":"false"},"type":"mf.zero.meta.StringAttribute","uuid":"7ad4e050-2ad0-4a4f-bb9f-a23762878398"},{"content":{"key":"destinationBlockUUID","value":"5da2806b-a8d3-4347-90c9-a9135de67b3a"},"type":"mf.zero.meta.StringAttribute","uuid":"5d8c4ba0-ce98-4d1d-a910-21db85b357d0"},{"content":{"key":"destinationSessionID","value":4026.0},"type":"mf.zero.meta.RealAttribute","uuid":"ebef52ff-7a7c-493a-a75c-7405d5672acf"},{"content":{"key":"destinationUUID","value":"e97b8fa4-8f4b-4c81-85cc-76c6e8412e41"},"type":"mf.zero.meta.StringAttribute","uuid":"2960906b-4fba-44ae-909c-0bd9c715c99a"},{"content":{"key":"fade","value":"none"},"type":"mf.zero.meta.StringAttribute","uuid":"e8b91173-968d-48a0-9db0-cd8f01f0dead"},{"content":{"key":"linecolor","value":"rgb(66, 66, 66)"},"type":"mf.zero.meta.StringAttribute","uuid":"e09b2fb9-2227-471a-ac89-582bb317b589"},{"content":{"key":"linewidth","value":1.0},"type":"mf.zero.meta.RealAttribute","uuid":"0fae26b8-ed8f-4586-a86c-d924c1aaf585"},{"content":{"key":"sourceBlockUUID","value":"ed149ecb-cc33-4112-aaeb-db3eaade85cb"},"type":"mf.zero.meta.StringAttribute","uuid":"d71015e3-bec6-4d80-93da-6e339b29d184"},{"content":{"key":"sourceSessionID","value":4321.0},"type":"mf.zero.meta.RealAttribute","uuid":"60e6c6b1-c8ab-4f97-b29d-4def0e45ecbf"},{"content":{"key":"sourceUUID","value":"50d4f14d-f700-4892-9708-33d893f9fe19"},"type":"mf.zero.meta.StringAttribute","uuid":"cbb68bef-1ed7-4ded-8a5f-09d9deeeb690"},{"content":{"key":"type","value":"lhsLine"},"type":"mf.zero.meta.StringAttribute","uuid":"5e52c27a-fc6c-4270-bc0a-84f7d5c75efd"},{"content":{"key":"visible","value":"false"},"type":"mf.zero.meta.StringAttribute","uuid":"306660ec-1156-4dbe-b764-0e4b7bfd8404"}]},"type":"mf.zero.meta.AttributeMap","uuid":"e4dab2a1-bc90-4ce8-a768-feff90fdbd73"},"dContained":[],"dstElement":{"type":"diagram.editor.model.Entity","uuid":"5da2806b-a8d3-4347-90c9-a9135de67b3a"},"inConnections":[],"outConnections":[],"points":[],"position":"0,0","properties":[],"size":"0,0,0,0","srcElement":{"type":"diagram.editor.model.Entity","uuid":"ed149ecb-cc33-4112-aaeb-db3eaade85cb"},"syntaxElement":null,"type":"line"},"type":"diagram.editor.model.Connection","uuid":"e9a859ba-e095-438f-9efe-723ded8c0490"},{"content":{"attributes":{"content":{"attributes":[{"content":{"key":"active","value":"false"},"type":"mf.zero.meta.StringAttribute","uuid":"fb158bfc-8923-4c56-bc26-eba0c8a33948"},{"content":{"key":"destinationBlockUUID","value":"259f4365-f66f-416a-9fa0-19bb58a9b2f1"},"type":"mf.zero.meta.StringAttribute","uuid":"c948907a-6c40-4d86-aeaa-6cb4f89b060e"},{"content":{"key":"destinationSessionID","value":4027.0},"type":"mf.zero.meta.RealAttribute","uuid":"3d83c2e4-9575-4938-81a7-9b1d462bb123"},{"content":{"key":"destinationUUID","value":"ec5172ea-e34b-41b1-a119-b9406c167ae9"},"type":"mf.zero.meta.StringAttribute","uuid":"75f0bfe1-1304-4a62-b135-f828e6f42ce6"},{"content":{"key":"fade","value":"none"},"type":"mf.zero.meta.StringAttribute","uuid":"1bb35eb1-067a-4fed-bd0c-8c8ed97aa4ec"},{"content":{"key":"linecolor","value":"rgb(66, 66, 66)"},"type":"mf.zero.meta.StringAttribute","uuid":"7348dc0b-c8bd-4ba3-91a3-bd2702c08e93"},{"content":{"key":"linewidth","value":1.0},"type":"mf.zero.meta.RealAttribute","uuid":"a3551d38-c093-4b3a-b874-9f175d3b5bae"},{"content":{"key":"sourceBlockUUID","value":"1840531d-3f1a-4e9b-adca-1a082f6d1e41"},"type":"mf.zero.meta.StringAttribute","uuid":"b0792722-3a50-445e-92c8-1ebc11f29c6a"},{"content":{"key":"sourceSessionID","value":4322.0},"type":"mf.zero.meta.RealAttribute","uuid":"829d01ac-a507-46f9-9138-f0d0d39a6bf8"},{"content":{"key":"sourceUUID","value":"9a923c5a-ff57-4d12-ba4a-c98f984eb6e1"},"type":"mf.zero.meta.StringAttribute","uuid":"4a18d7c5-84ac-4b3e-a62b-591e41986a2a"},{"content":{"key":"type","value":"lhsLine"},"type":"mf.zero.meta.StringAttribute","uuid":"ba291c7c-f17f-4baf-a44d-05ff3fd14164"},{"content":{"key":"visible","value":"false"},"type":"mf.zero.meta.StringAttribute","uuid":"ee485823-cbab-49b8-ac87-5e47e31067f7"}]},"type":"mf.zero.meta.AttributeMap","uuid":"f5f95fc8-334f-434e-a78f-3abf463f6f39"},"dContained":[],"dstElement":{"type":"diagram.editor.model.Entity","uuid":"259f4365-f66f-416a-9fa0-19bb58a9b2f1"},"inConnections":[],"outConnections":[],"points":[],"position":"0,0","properties":[],"size":"0,0,0,0","srcElement":{"type":"diagram.editor.model.Entity","uuid":"1840531d-3f1a-4e9b-adca-1a082f6d1e41"},"syntaxElement":null,"type":"line"},"type":"diagram.editor.model.Connection","uuid":"7792480c-50f1-47bf-99a0-ac89525f567b"},{"content":{"attributes":{"content":{"attributes":[{"content":{"key":"active","value":"false"},"type":"mf.zero.meta.StringAttribute","uuid":"44759471-2ef9-48f6-8c49-2c510fdd1a6e"},{"content":{"key":"destinationBlockUUID","value":"74e073b6-563d-4c89-868e-0d0780b052d0"},"type":"mf.zero.meta.StringAttribute","uuid":"884641da-9106-424a-8a70-2d21911574f2"},{"content":{"key":"destinationSessionID","value":4030.0},"type":"mf.zero.meta.RealAttribute","uuid":"a0f927d5-f4d6-43cd-934a-6ee5f063c0d6"},{"content":{"key":"destinationUUID","value":"b87e8380-aa42-4fcc-aa3f-ba669cf5e747"},"type":"mf.zero.meta.StringAttribute","uuid":"39ac7672-7687-4242-9b62-d9f34d1dbca1"},{"content":{"key":"fade","value":"none"},"type":"mf.zero.meta.StringAttribute","uuid":"9c7473d0-7bff-44e1-a4e0-fa395b4ff49c"},{"content":{"key":"linecolor","value":"rgb(66, 66, 66)"},"type":"mf.zero.meta.StringAttribute","uuid":"79738e4f-f44a-47a3-83fa-cb590a4ae4b0"},{"content":{"key":"linewidth","value":1.0},"type":"mf.zero.meta.RealAttribute","uuid":"73561a83-f401-485a-8927-675d5f86dc0d"},{"content":{"key":"sourceBlockUUID","value":"21400382-eedf-4128-8dcc-bd38da86e16a"},"type":"mf.zero.meta.StringAttribute","uuid":"d6d691fc-0a2d-4fe0-98ec-424120082ef9"},{"content":{"key":"sourceSessionID","value":4323.0},"type":"mf.zero.meta.RealAttribute","uuid":"f8fbb502-f670-4045-adea-20c0c1dcf49d"},{"content":{"key":"sourceUUID","value":"ae265b01-67ed-4b64-a6e7-59a73c6fe77d"},"type":"mf.zero.meta.StringAttribute","uuid":"979dd249-4639-4f7d-9297-59d38695aacc"},{"content":{"key":"type","value":"lhsLine"},"type":"mf.zero.meta.StringAttribute","uuid":"2b0f1b24-aa55-43c4-a285-72a0e35eff4d"},{"content":{"key":"visible","value":"false"},"type":"mf.zero.meta.StringAttribute","uuid":"d516921c-06a6-432f-8d67-f6d300e89e21"}]},"type":"mf.zero.meta.AttributeMap","uuid":"afc10ff6-f54a-4883-b4c4-979a977ca6da"},"dContained":[],"dstElement":{"type":"diagram.editor.model.Entity","uuid":"74e073b6-563d-4c89-868e-0d0780b052d0"},"inConnections":[],"outConnections":[],"points":[],"position":"0,0","properties":[],"size":"0,0,0,0","srcElement":{"type":"diagram.editor.model.Entity","uuid":"21400382-eedf-4128-8dcc-bd38da86e16a"},"syntaxElement":null,"type":"line"},"type":"diagram.editor.model.Connection","uuid":"258d202e-3451-4a22-87de-8588cdfe381d"},{"content":{"attributes":{"content":{"attributes":[{"content":{"key":"active","value":"false"},"type":"mf.zero.meta.StringAttribute","uuid":"d4e3e07b-afa3-4a70-93f0-1f41dd23fc2d"},{"content":{"key":"destinationBlockUUID","value":"08ddb80e-dc03-45e3-b900-0ddf6608ab86"},"type":"mf.zero.meta.StringAttribute","uuid":"290b51c6-44b5-49ac-ad6d-fedaa25831b9"},{"content":{"key":"destinationSessionID","value":4033.0},"type":"mf.zero.meta.RealAttribute","uuid":"e1915a52-0445-49ae-9db9-6e6ba32e09a9"},{"content":{"key":"destinationUUID","value":"d65f6c79-a5e5-4967-b27b-29517616548f"},"type":"mf.zero.meta.StringAttribute","uuid":"be0055bd-9c05-466a-8d93-a6073e598880"},{"content":{"key":"fade","value":"none"},"type":"mf.zero.meta.StringAttribute","uuid":"cef44711-580c-4867-bdc6-f62b52063b58"},{"content":{"key":"linecolor","value":"rgb(66, 66, 66)"},"type":"mf.zero.meta.StringAttribute","uuid":"c4a68a42-dedc-454d-af9c-5805f96ae0cd"},{"content":{"key":"linewidth","value":1.0},"type":"mf.zero.meta.RealAttribute","uuid":"0bcd973b-b0fc-40be-805b-2db3df66fb54"},{"content":{"key":"sourceBlockUUID","value":"7b7ad71c-ba43-4c04-ae51-f6a5910e0afd"},"type":"mf.zero.meta.StringAttribute","uuid":"258b9331-6656-4b78-acb8-a7d27e6dd790"},{"content":{"key":"sourceSessionID","value":4325.0},"type":"mf.zero.meta.RealAttribute","uuid":"fd762bc6-d86b-4f1d-b7d3-09edbbd4829c"},{"content":{"key":"sourceUUID","value":"0891f0b1-869d-427b-879c-e9e7b7d7db3f"},"type":"mf.zero.meta.StringAttribute","uuid":"a2251e0e-9e90-4e85-9890-863142d5f382"},{"content":{"key":"type","value":"lhsLine"},"type":"mf.zero.meta.StringAttribute","uuid":"e1ec630d-c814-47dc-849d-b67602116a3b"},{"content":{"key":"visible","value":"false"},"type":"mf.zero.meta.StringAttribute","uuid":"8ccc1bd6-a7e8-4df2-915b-ba4dd07abf17"}]},"type":"mf.zero.meta.AttributeMap","uuid":"21217fb8-4c03-4224-ba85-cd4c0336050c"},"dContained":[],"dstElement":{"type":"diagram.editor.model.Entity","uuid":"08ddb80e-dc03-45e3-b900-0ddf6608ab86"},"inConnections":[],"outConnections":[],"points":[],"position":"0,0","properties":[],"size":"0,0,0,0","srcElement":{"type":"diagram.editor.model.Entity","uuid":"7b7ad71c-ba43-4c04-ae51-f6a5910e0afd"},"syntaxElement":null,"type":"line"},"type":"diagram.editor.model.Connection","uuid":"0e126039-e0ac-4cd8-8e8a-874edb24321a"},{"content":{"attributes":{"content":{"attributes":[{"content":{"key":"active","value":"false"},"type":"mf.zero.meta.StringAttribute","uuid":"f477341e-4dcd-4cd5-95aa-f4ce11a2a1d8"},{"content":{"key":"destinationBlockUUID","value":"7a339f72-e20b-44ff-b918-666049f2e951"},"type":"mf.zero.meta.StringAttribute","uuid":"824778ba-2578-4910-b851-5f7ec1aaec42"},{"content":{"key":"destinationSessionID","value":4035.0},"type":"mf.zero.meta.RealAttribute","uuid":"72e8dc36-c070-4a21-aed1-8c815af6c24b"},{"content":{"key":"destinationUUID","value":"ca83b9d9-962c-45e3-a00d-a0a775c9a4dd"},"type":"mf.zero.meta.StringAttribute","uuid":"c819e178-b1ec-436a-98e4-a9dba9d44846"},{"content":{"key":"fade","value":"none"},"type":"mf.zero.meta.StringAttribute","uuid":"ee998c91-652e-4a06-914b-41cfa02012cf"},{"content":{"key":"linecolor","value":"rgb(66, 66, 66)"},"type":"mf.zero.meta.StringAttribute","uuid":"a43fd310-706f-4f6e-bd49-b6df2060b474"},{"content":{"key":"linewidth","value":1.0},"type":"mf.zero.meta.RealAttribute","uuid":"2977ed99-b23e-4fbc-98d7-deaba32a680c"},{"content":{"key":"sourceBlockUUID","value":"f427d702-5c2e-4d25-9eaa-7f042d724d83"},"type":"mf.zero.meta.StringAttribute","uuid":"048940f1-447c-480b-9212-180972bb714f"},{"content":{"key":"sourceSessionID","value":4326.0},"type":"mf.zero.meta.RealAttribute","uuid":"2d902d0a-ed35-4896-aa12-ac9ee7752af5"},{"content":{"key":"sourceUUID","value":"0efdaea6-33a7-4403-b9ed-92d683dfcd50"},"type":"mf.zero.meta.StringAttribute","uuid":"b1f46760-c5bf-4ccf-8348-4252c3eb3ac8"},{"content":{"key":"type","value":"lhsLine"},"type":"mf.zero.meta.StringAttribute","uuid":"50c80fba-7a6c-4f58-a52b-4427eaabec1b"},{"content":{"key":"visible","value":"false"},"type":"mf.zero.meta.StringAttribute","uuid":"99f32e1d-3825-43fd-bd2c-b3188b87e316"}]},"type":"mf.zero.meta.AttributeMap","uuid":"290284bb-f5ef-41a5-bd91-b62283b56faf"},"dContained":[],"dstElement":{"type":"diagram.editor.model.Entity","uuid":"7a339f72-e20b-44ff-b918-666049f2e951"},"inConnections":[],"outConnections":[],"points":[],"position":"0,0","properties":[],"size":"0,0,0,0","srcElement":{"type":"diagram.editor.model.Entity","uuid":"f427d702-5c2e-4d25-9eaa-7f042d724d83"},"syntaxElement":null,"type":"line"},"type":"diagram.editor.model.Connection","uuid":"3a6f9438-d559-479b-a012-688c7d17cd29"},{"content":{"attributes":{"content":{"attributes":[{"content":{"key":"active","value":"false"},"type":"mf.zero.meta.StringAttribute","uuid":"e408614a-211c-40ec-8fb6-918845df2bbb"},{"content":{"key":"destinationBlockUUID","value":"8d719cdc-bfa8-4ea2-9d3a-f890bb0fc6b1"},"type":"mf.zero.meta.StringAttribute","uuid":"14bd6f1a-f7d5-41d7-be47-5aeed20bb3a4"},{"content":{"key":"destinationSessionID","value":4037.0},"type":"mf.zero.meta.RealAttribute","uuid":"54cc45c2-018c-4b29-aa4b-37d3c19b2da2"},{"content":{"key":"destinationUUID","value":"0a49452d-062d-44f2-9f52-5208319a0c12"},"type":"mf.zero.meta.StringAttribute","uuid":"cbdb393d-1ef0-47a7-be48-5e66e52d141d"},{"content":{"key":"fade","value":"none"},"type":"mf.zero.meta.StringAttribute","uuid":"abb0c322-9e9a-487a-9941-186e8317df0e"},{"content":{"key":"linecolor","value":"rgb(66, 66, 66)"},"type":"mf.zero.meta.StringAttribute","uuid":"1e11d6e3-344d-4f9d-af30-671819be0fa2"},{"content":{"key":"linewidth","value":1.0},"type":"mf.zero.meta.RealAttribute","uuid":"18977aab-c1fc-4ff2-8655-87fc3750d638"},{"content":{"key":"sourceBlockUUID","value":"1d12cbea-cef3-479e-baaa-a863985e54b3"},"type":"mf.zero.meta.StringAttribute","uuid":"c001e6e7-a290-4637-99c0-13a9c362ca64"},{"content":{"key":"sourceSessionID","value":4327.0},"type":"mf.zero.meta.RealAttribute","uuid":"a37b425a-000c-4652-9084-b8feb7e98f88"},{"content":{"key":"sourceUUID","value":"0ef883f0-2643-4e6a-b11c-03094b02a40e"},"type":"mf.zero.meta.StringAttribute","uuid":"79a852d8-b515-4605-b6d8-becabfc651a3"},{"content":{"key":"type","value":"lhsLine"},"type":"mf.zero.meta.StringAttribute","uuid":"0e377c77-bce2-459c-8c4d-dd7c00530e73"},{"content":{"key":"visible","value":"false"},"type":"mf.zero.meta.StringAttribute","uuid":"1d0da330-6eb1-443e-a1ae-a226e1c31320"}]},"type":"mf.zero.meta.AttributeMap","uuid":"293b1523-e48c-4bdc-aaa1-779f3ecebad9"},"dContained":[],"dstElement":{"type":"diagram.editor.model.Entity","uuid":"8d719cdc-bfa8-4ea2-9d3a-f890bb0fc6b1"},"inConnections":[],"outConnections":[],"points":[],"position":"0,0","properties":[],"size":"0,0,0,0","srcElement":{"type":"diagram.editor.model.Entity","uuid":"1d12cbea-cef3-479e-baaa-a863985e54b3"},"syntaxElement":null,"type":"line"},"type":"diagram.editor.model.Connection","uuid":"f7c89326-2b5c-4fe9-9b3d-af4043ee717e"},{"content":{"attributes":{"content":{"attributes":[{"content":{"key":"active","value":"false"},"type":"mf.zero.meta.StringAttribute","uuid":"ca29f197-718c-4f0a-85ec-88c044342eef"},{"content":{"key":"destinationBlockUUID","value":"945b8888-0a92-4161-8482-105f09c4343b"},"type":"mf.zero.meta.StringAttribute","uuid":"70cf07bf-f6b2-4365-b934-72b2a9a5c863"},{"content":{"key":"destinationSessionID","value":4038.0},"type":"mf.zero.meta.RealAttribute","uuid":"ddb535c5-21a5-4cf9-96c9-eabd18e070a4"},{"content":{"key":"destinationUUID","value":"f4d573b7-1f60-43c2-bb2c-01297318e29e"},"type":"mf.zero.meta.StringAttribute","uuid":"2aa555a6-a876-4d3a-a2e7-0e2a7f0f0def"},{"content":{"key":"fade","value":"none"},"type":"mf.zero.meta.StringAttribute","uuid":"1957d34a-d551-40da-abca-0c40313cc0ed"},{"content":{"key":"linecolor","value":"rgb(66, 66, 66)"},"type":"mf.zero.meta.StringAttribute","uuid":"7ed90a1b-aff2-482f-952f-463c8e4e48f0"},{"content":{"key":"linewidth","value":1.0},"type":"mf.zero.meta.RealAttribute","uuid":"e3e1ea55-6d42-44e9-8569-1502500b1505"},{"content":{"key":"sourceBlockUUID","value":"e5829d00-08e5-4b9a-a3d8-fe028e88c853"},"type":"mf.zero.meta.StringAttribute","uuid":"3db58839-a04a-4e3f-9af6-ee90a207f19f"},{"content":{"key":"sourceSessionID","value":4328.0},"type":"mf.zero.meta.RealAttribute","uuid":"add1c4ad-793c-402c-ac2b-59a6d1d5bb82"},{"content":{"key":"sourceUUID","value":"4ba17109-e23f-463b-bf52-e19923fa7b80"},"type":"mf.zero.meta.StringAttribute","uuid":"4dd82e18-e852-4365-b75b-4f7b9dbc29c8"},{"content":{"key":"type","value":"lhsLine"},"type":"mf.zero.meta.StringAttribute","uuid":"2d1743c3-b9f1-4dbc-9579-d36ad5743a53"},{"content":{"key":"visible","value":"false"},"type":"mf.zero.meta.StringAttribute","uuid":"5cff0eec-5e35-44ff-92c6-236379c9b2d2"}]},"type":"mf.zero.meta.AttributeMap","uuid":"9c56c76a-bdd3-47fd-a220-780ff9690b0b"},"dContained":[],"dstElement":{"type":"diagram.editor.model.Entity","uuid":"945b8888-0a92-4161-8482-105f09c4343b"},"inConnections":[],"outConnections":[],"points":[],"position":"0,0","properties":[],"size":"0,0,0,0","srcElement":{"type":"diagram.editor.model.Entity","uuid":"e5829d00-08e5-4b9a-a3d8-fe028e88c853"},"syntaxElement":null,"type":"line"},"type":"diagram.editor.model.Connection","uuid":"a43475a2-4f12-4505-8b81-820397fc2730"},{"content":{"attributes":{"content":{"attributes":[{"content":{"key":"active","value":"false"},"type":"mf.zero.meta.StringAttribute","uuid":"acd30cc5-f380-4943-8edc-4c3408ca2e80"},{"content":{"key":"destinationBlockUUID","value":"b4b66b37-57eb-4d61-add4-e9649f32130d"},"type":"mf.zero.meta.StringAttribute","uuid":"8db618b5-b822-4cc0-9dc1-b9bb3f1cb157"},{"content":{"key":"destinationSessionID","value":4039.0},"type":"mf.zero.meta.RealAttribute","uuid":"8e5e2313-cfce-4e5e-9588-6bc180623c82"},{"content":{"key":"destinationUUID","value":"9e0f4f8b-7ec1-45b2-a76b-8d1bf50ec781"},"type":"mf.zero.meta.StringAttribute","uuid":"773aa7e4-808d-4e06-b1e7-3650dfa0ef7b"},{"content":{"key":"fade","value":"none"},"type":"mf.zero.meta.StringAttribute","uuid":"716638b9-25e1-41c1-a42b-bdbc6c890864"},{"content":{"key":"linecolor","value":"rgb(66, 66, 66)"},"type":"mf.zero.meta.StringAttribute","uuid":"fe89bda6-b911-40d7-b362-e6d1993d976c"},{"content":{"key":"linewidth","value":1.0},"type":"mf.zero.meta.RealAttribute","uuid":"2cbc0f88-8827-4077-9961-156f3b93e073"},{"content":{"key":"sourceBlockUUID","value":"6a7395b3-95b8-42bc-93e8-d48583abe3d7"},"type":"mf.zero.meta.StringAttribute","uuid":"cd6f0f5c-7891-49ca-afec-9b53abf67d9b"},{"content":{"key":"sourceSessionID","value":4329.0},"type":"mf.zero.meta.RealAttribute","uuid":"bf1b1b88-11eb-4b83-a8d9-8e8d92397356"},{"content":{"key":"sourceUUID","value":"895bdf3f-4b9c-470d-8be4-0705236ad14b"},"type":"mf.zero.meta.StringAttribute","uuid":"cabd3684-fdc3-44ff-8ad6-239ac13cb268"},{"content":{"key":"type","value":"lhsLine"},"type":"mf.zero.meta.StringAttribute","uuid":"90646420-8b2b-404c-ab1c-78e124823547"},{"content":{"key":"visible","value":"false"},"type":"mf.zero.meta.StringAttribute","uuid":"23b5b24e-da57-4946-921e-b4f70606612c"}]},"type":"mf.zero.meta.AttributeMap","uuid":"0611a10b-a878-4256-a310-ff0129e6005b"},"dContained":[],"dstElement":{"type":"diagram.editor.model.Entity","uuid":"b4b66b37-57eb-4d61-add4-e9649f32130d"},"inConnections":[],"outConnections":[],"points":[],"position":"0,0","properties":[],"size":"0,0,0,0","srcElement":{"type":"diagram.editor.model.Entity","uuid":"6a7395b3-95b8-42bc-93e8-d48583abe3d7"},"syntaxElement":null,"type":"line"},"type":"diagram.editor.model.Connection","uuid":"a511a342-599b-4176-b285-727cf458a05f"},{"content":{"attributes":{"content":{"attributes":[{"content":{"key":"active","value":"false"},"type":"mf.zero.meta.StringAttribute","uuid":"aa7b09d5-6bea-4850-8ea8-a291fef1c22e"},{"content":{"key":"destinationBlockUUID","value":"985d0ea0-ba55-4cd3-a518-3defacc3f0cd"},"type":"mf.zero.meta.StringAttribute","uuid":"df69d9c9-7a18-4bbd-9e1d-5a158c304a79"},{"content":{"key":"destinationSessionID","value":4040.0},"type":"mf.zero.meta.RealAttribute","uuid":"7cbb9b43-5ace-4aed-9af7-2e68a9d97cb7"},{"content":{"key":"destinationUUID","value":"5514874e-4c7e-40eb-afc5-0c953d5b2d59"},"type":"mf.zero.meta.StringAttribute","uuid":"8712dfac-eb03-4681-8f66-b3e6fe492bf4"},{"content":{"key":"fade","value":"none"},"type":"mf.zero.meta.StringAttribute","uuid":"5c0d9d6c-fbf6-4566-b54d-cf61a3f36236"},{"content":{"key":"linecolor","value":"rgb(66, 66, 66)"},"type":"mf.zero.meta.StringAttribute","uuid":"a252cd59-4cf3-40a1-a849-65630bdbb13e"},{"content":{"key":"linewidth","value":1.0},"type":"mf.zero.meta.RealAttribute","uuid":"16fd4d9b-b672-4323-8ef1-da8f8e144e2d"},{"content":{"key":"sourceBlockUUID","value":"077f8dd5-7495-4363-80d9-327fa60a9c96"},"type":"mf.zero.meta.StringAttribute","uuid":"2df733af-24d6-4220-9019-bbd9abdba720"},{"content":{"key":"sourceSessionID","value":4332.0},"type":"mf.zero.meta.RealAttribute","uuid":"1ebb9733-6b27-41ee-80bd-c007f395ba88"},{"content":{"key":"sourceUUID","value":"69b56523-910e-4b73-b723-29afa4a165c3"},"type":"mf.zero.meta.StringAttribute","uuid":"0e97ffff-7529-4e66-8eb2-9d14dea6cb6f"},{"content":{"key":"type","value":"lhsLine"},"type":"mf.zero.meta.StringAttribute","uuid":"49d4731d-2613-46fc-b46c-5afd5b351005"},{"content":{"key":"visible","value":"false"},"type":"mf.zero.meta.StringAttribute","uuid":"05b151c3-5eef-45b1-bb2b-dcb1fde6977f"}]},"type":"mf.zero.meta.AttributeMap","uuid":"cb7414a5-7580-4ee7-ad2c-62e6bff09819"},"dContained":[],"dstElement":{"type":"diagram.editor.model.Entity","uuid":"985d0ea0-ba55-4cd3-a518-3defacc3f0cd"},"inConnections":[],"outConnections":[],"points":[],"position":"0,0","properties":[],"size":"0,0,0,0","srcElement":{"type":"diagram.editor.model.Entity","uuid":"077f8dd5-7495-4363-80d9-327fa60a9c96"},"syntaxElement":null,"type":"line"},"type":"diagram.editor.model.Connection","uuid":"0ebe21f4-29bd-4732-85ff-42544dc0348e"},{"content":{"attributes":{"content":{"attributes":[{"content":{"key":"active","value":"false"},"type":"mf.zero.meta.StringAttribute","uuid":"67301eb2-12a1-47d2-9eb0-75f91156fbdf"},{"content":{"key":"destinationBlockUUID","value":"642036c8-d572-4fe2-a0b2-8abce95d2ef7"},"type":"mf.zero.meta.StringAttribute","uuid":"04525448-f331-4a58-ae36-9f9dd9fa6640"},{"content":{"key":"destinationSessionID","value":4041.0},"type":"mf.zero.meta.RealAttribute","uuid":"4b9b893d-bad1-4532-94ba-f5e99390450d"},{"content":{"key":"destinationUUID","value":"7de22ddf-b31d-48d0-8823-76aefcf09774"},"type":"mf.zero.meta.StringAttribute","uuid":"e5473215-8495-403f-86f9-b19280dc5871"},{"content":{"key":"fade","value":"none"},"type":"mf.zero.meta.StringAttribute","uuid":"aa28b5b8-69ea-436c-bc1d-6c2902be2960"},{"content":{"key":"linecolor","value":"rgb(66, 66, 66)"},"type":"mf.zero.meta.StringAttribute","uuid":"d484dd6a-7c51-4010-af26-943a1243d03e"},{"content":{"key":"linewidth","value":1.0},"type":"mf.zero.meta.RealAttribute","uuid":"15031e7c-c7bd-483c-9db3-ef80ddb0ae84"},{"content":{"key":"sourceBlockUUID","value":"1748497f-b91d-4577-9514-3cb82b7f03e5"},"type":"mf.zero.meta.StringAttribute","uuid":"f2f43127-0b5c-4e8b-bd29-92acfcb7899b"},{"content":{"key":"sourceSessionID","value":4333.0},"type":"mf.zero.meta.RealAttribute","uuid":"941c8d75-de3e-43a7-8a1d-6f71e24b23df"},{"content":{"key":"sourceUUID","value":"c0389756-2728-4834-8051-c4bf0546723a"},"type":"mf.zero.meta.StringAttribute","uuid":"32cf8c92-60df-428b-b41e-19ce029c1f2a"},{"content":{"key":"type","value":"lhsLine"},"type":"mf.zero.meta.StringAttribute","uuid":"7258a2b5-a215-4f30-8efb-9deb3cd062e3"},{"content":{"key":"visible","value":"false"},"type":"mf.zero.meta.StringAttribute","uuid":"16600f96-1899-4608-aee7-1f65ee7e0918"}]},"type":"mf.zero.meta.AttributeMap","uuid":"9f157536-64c5-4b81-a313-ebf9099267c6"},"dContained":[],"dstElement":{"type":"diagram.editor.model.Entity","uuid":"642036c8-d572-4fe2-a0b2-8abce95d2ef7"},"inConnections":[],"outConnections":[],"points":[],"position":"0,0","properties":[],"size":"0,0,0,0","srcElement":{"type":"diagram.editor.model.Entity","uuid":"1748497f-b91d-4577-9514-3cb82b7f03e5"},"syntaxElement":null,"type":"line"},"type":"diagram.editor.model.Connection","uuid":"e60b168a-5afa-4a21-bab3-75894868f80a"},{"content":{"attributes":{"content":{"attributes":[{"content":{"key":"active","value":"false"},"type":"mf.zero.meta.StringAttribute","uuid":"539b451e-b166-482a-ba97-2e3be9d7341b"},{"content":{"key":"destinationBlockUUID","value":"87e04bad-e8d3-4035-96ea-1d6cce9b0bfa"},"type":"mf.zero.meta.StringAttribute","uuid":"b33b833c-f6dc-4e31-a7bd-6bc40757b23f"},{"content":{"key":"destinationSessionID","value":4047.0},"type":"mf.zero.meta.RealAttribute","uuid":"591fe015-f971-424a-844d-c598f8b9270e"},{"content":{"key":"destinationUUID","value":"5cd83f47-bac5-47a5-947a-b0cf40de627d"},"type":"mf.zero.meta.StringAttribute","uuid":"9aef9d7c-2bf2-4a5a-8b70-ab2a2a0e91f0"},{"content":{"key":"fade","value":"none"},"type":"mf.zero.meta.StringAttribute","uuid":"f6c9cb82-e243-49c0-9e0c-ccf8b3cdb1de"},{"content":{"key":"linecolor","value":"rgb(66, 66, 66)"},"type":"mf.zero.meta.StringAttribute","uuid":"a83cb6c5-6e45-47b7-9f70-2211c82958d6"},{"content":{"key":"linewidth","value":1.0},"type":"mf.zero.meta.RealAttribute","uuid":"5605baf7-3d9d-4ab4-84ba-05eb109ff9dd"},{"content":{"key":"sourceBlockUUID","value":"9206e88d-c428-4f85-9b17-a0aa96a0123a"},"type":"mf.zero.meta.StringAttribute","uuid":"aa2120db-8dbe-45da-b945-411a1ff20f16"},{"content":{"key":"sourceSessionID","value":4335.0},"type":"mf.zero.meta.RealAttribute","uuid":"b8c17236-b4de-4c75-ba9f-6a82b987ee64"},{"content":{"key":"sourceUUID","value":"149d7de3-0dc8-4e31-80b9-75ac8b62a47d"},"type":"mf.zero.meta.StringAttribute","uuid":"8ab911d7-6cec-4c05-9f8e-a45e49d0a9a2"},{"content":{"key":"type","value":"lhsLine"},"type":"mf.zero.meta.StringAttribute","uuid":"d6e6d764-b76b-40e6-a132-69aee9b0c324"},{"content":{"key":"visible","value":"false"},"type":"mf.zero.meta.StringAttribute","uuid":"012061e1-8a12-4cd6-aaf5-eb0b28a60ad8"}]},"type":"mf.zero.meta.AttributeMap","uuid":"b63de60d-72d7-4acb-8d5d-be12722e2202"},"dContained":[],"dstElement":{"type":"diagram.editor.model.Entity","uuid":"87e04bad-e8d3-4035-96ea-1d6cce9b0bfa"},"inConnections":[],"outConnections":[],"points":[],"position":"0,0","properties":[],"size":"0,0,0,0","srcElement":{"type":"diagram.editor.model.Entity","uuid":"9206e88d-c428-4f85-9b17-a0aa96a0123a"},"syntaxElement":null,"type":"line"},"type":"diagram.editor.model.Connection","uuid":"3baf6f36-05cc-4b7a-b847-30f5e68e9075"},{"content":{"attributes":{"content":{"attributes":[{"content":{"key":"active","value":"false"},"type":"mf.zero.meta.StringAttribute","uuid":"668f7595-358d-47fe-a190-4e347792ce4c"},{"content":{"key":"destinationBlockUUID","value":"bae2a403-8275-434f-8df3-2777a797f2e0"},"type":"mf.zero.meta.StringAttribute","uuid":"40e8949a-4fd7-4570-a5aa-86bceabc4507"},{"content":{"key":"destinationSessionID","value":4048.0},"type":"mf.zero.meta.RealAttribute","uuid":"a4a00fc9-357c-4ba0-834f-211ca15a157d"},{"content":{"key":"destinationUUID","value":"6791ba71-d2f1-46d3-b3bd-aeae3592d6a1"},"type":"mf.zero.meta.StringAttribute","uuid":"f1d5be51-97db-4535-8d10-873d708a199a"},{"content":{"key":"fade","value":"none"},"type":"mf.zero.meta.StringAttribute","uuid":"caa9e9ad-3008-411f-ab85-73a6517463ec"},{"content":{"key":"linecolor","value":"rgb(66, 66, 66)"},"type":"mf.zero.meta.StringAttribute","uuid":"21f1b5ee-1132-4810-9a6f-f9c1822fb879"},{"content":{"key":"linewidth","value":1.0},"type":"mf.zero.meta.RealAttribute","uuid":"b9c4f921-9237-43b0-a9a1-0ca16ca93060"},{"content":{"key":"sourceBlockUUID","value":"f338b48a-ecde-4727-a88d-6d3099934014"},"type":"mf.zero.meta.StringAttribute","uuid":"5394095a-ec34-4e0a-b0ac-e2e3826d56b1"},{"content":{"key":"sourceSessionID","value":4336.0},"type":"mf.zero.meta.RealAttribute","uuid":"1d31b296-98cb-4030-bebf-c6d1f5136d8f"},{"content":{"key":"sourceUUID","value":"915f470e-9ce6-466f-b61a-543fe8840f81"},"type":"mf.zero.meta.StringAttribute","uuid":"9b7d14a3-fa14-4cd0-a085-d510a1ee4725"},{"content":{"key":"type","value":"lhsLine"},"type":"mf.zero.meta.StringAttribute","uuid":"7fa379a6-b527-4a6c-90be-a63f1978313a"},{"content":{"key":"visible","value":"false"},"type":"mf.zero.meta.StringAttribute","uuid":"2cfa1a3c-a536-4b2c-afe0-aec79fec4039"}]},"type":"mf.zero.meta.AttributeMap","uuid":"7c7708e7-1f2f-4fe4-a52c-aee8aa3b8bf2"},"dContained":[],"dstElement":{"type":"diagram.editor.model.Entity","uuid":"bae2a403-8275-434f-8df3-2777a797f2e0"},"inConnections":[],"outConnections":[],"points":[],"position":"0,0","properties":[],"size":"0,0,0,0","srcElement":{"type":"diagram.editor.model.Entity","uuid":"f338b48a-ecde-4727-a88d-6d3099934014"},"syntaxElement":null,"type":"line"},"type":"diagram.editor.model.Connection","uuid":"d0cab288-dbf5-40f5-99c9-797a3629bf2a"},{"content":{"attributes":{"content":{"attributes":[{"content":{"key":"active","value":"false"},"type":"mf.zero.meta.StringAttribute","uuid":"393737a2-edc7-4322-8e16-c6abc2cfa52f"},{"content":{"key":"destinationBlockUUID","value":"7ae15673-6508-42c5-a653-f1e9c4317cb9"},"type":"mf.zero.meta.StringAttribute","uuid":"0cebfb41-dec8-4ae3-a0b0-6c016b1dc056"},{"content":{"key":"destinationSessionID","value":4054.0},"type":"mf.zero.meta.RealAttribute","uuid":"7eee89fa-0ec2-47a1-b74d-a61f1c9f2353"},{"content":{"key":"destinationUUID","value":"b9c26e98-d51a-449b-8807-ca3b4514d021"},"type":"mf.zero.meta.StringAttribute","uuid":"f27af89c-4607-473a-8ca6-321dd3daa127"},{"content":{"key":"fade","value":"none"},"type":"mf.zero.meta.StringAttribute","uuid":"d1443ac4-8a1e-4652-a698-cabbd08f783f"},{"content":{"key":"linecolor","value":"rgb(66, 66, 66)"},"type":"mf.zero.meta.StringAttribute","uuid":"18460083-f4b7-453b-92f3-46f4847bde4e"},{"content":{"key":"linewidth","value":1.0},"type":"mf.zero.meta.RealAttribute","uuid":"65f06123-5d2a-4720-9b07-81172fbf7677"},{"content":{"key":"sourceBlockUUID","value":"8806a047-ad93-45f3-9436-c3c28bd5bc2f"},"type":"mf.zero.meta.StringAttribute","uuid":"3b1d8dff-eafa-4cc8-b586-4f69b0278c80"},{"content":{"key":"sourceSessionID","value":4337.0},"type":"mf.zero.meta.RealAttribute","uuid":"05987bee-89ce-4b84-9167-9d84ac702bb5"},{"content":{"key":"sourceUUID","value":"38018f97-d9a3-4ce9-aa66-da39773de1d2"},"type":"mf.zero.meta.StringAttribute","uuid":"df6e2a80-c9e9-4db7-afc8-09f27a0e05ca"},{"content":{"key":"type","value":"lhsLine"},"type":"mf.zero.meta.StringAttribute","uuid":"3348525d-1323-40ee-b653-f99a600125d7"},{"content":{"key":"visible","value":"false"},"type":"mf.zero.meta.StringAttribute","uuid":"1bd6f373-895b-48ba-b5ec-e0d3fb29c493"}]},"type":"mf.zero.meta.AttributeMap","uuid":"fb2b9bef-6613-4263-aec5-b6c5f6400c11"},"dContained":[],"dstElement":{"type":"diagram.editor.model.Entity","uuid":"7ae15673-6508-42c5-a653-f1e9c4317cb9"},"inConnections":[],"outConnections":[],"points":[],"position":"0,0","properties":[],"size":"0,0,0,0","srcElement":{"type":"diagram.editor.model.Entity","uuid":"8806a047-ad93-45f3-9436-c3c28bd5bc2f"},"syntaxElement":null,"type":"line"},"type":"diagram.editor.model.Connection","uuid":"63f9a121-23cc-45a8-bdc0-5270276d0844"},{"content":{"attributes":{"content":{"attributes":[{"content":{"key":"active","value":"false"},"type":"mf.zero.meta.StringAttribute","uuid":"9bf77e66-add5-4ecc-b91c-9c7fbf61e336"},{"content":{"key":"destinationBlockUUID","value":"7702270a-46f6-4efc-99ec-858da289033b"},"type":"mf.zero.meta.StringAttribute","uuid":"c03d70ea-a9b0-4028-9215-34cb137aee9c"},{"content":{"key":"destinationSessionID","value":4059.0},"type":"mf.zero.meta.RealAttribute","uuid":"238f0bbc-50f8-45af-b763-e1ac0055eb3a"},{"content":{"key":"destinationUUID","value":"7f73867e-9f4a-4267-99da-e1d1d1a01300"},"type":"mf.zero.meta.StringAttribute","uuid":"dd63f580-791f-4956-8388-7b3ed522a37e"},{"content":{"key":"fade","value":"none"},"type":"mf.zero.meta.StringAttribute","uuid":"68237c60-72f9-4244-a5be-cf1efefce2bd"},{"content":{"key":"linecolor","value":"rgb(66, 66, 66)"},"type":"mf.zero.meta.StringAttribute","uuid":"ebfac406-627d-439e-847e-df65761ed5cb"},{"content":{"key":"linewidth","value":1.0},"type":"mf.zero.meta.RealAttribute","uuid":"8e73a1a4-7dd5-40e2-9ce9-2f59d1cf2cb5"},{"content":{"key":"sourceBlockUUID","value":"b8842c8d-f3f0-4f6d-8944-74b3d3309c7c"},"type":"mf.zero.meta.StringAttribute","uuid":"983adfdd-75f7-4918-90bc-14c4fba1d8d5"},{"content":{"key":"sourceSessionID","value":4248.0},"type":"mf.zero.meta.RealAttribute","uuid":"7f6a367e-1aef-45e0-8aa8-97377d40b29f"},{"content":{"key":"sourceUUID","value":"9c5b4143-69ca-4197-9dfa-f11999b055b6"},"type":"mf.zero.meta.StringAttribute","uuid":"77514aed-ba2d-49d1-b702-d62e2ab1c8d8"},{"content":{"key":"type","value":"lhsLine"},"type":"mf.zero.meta.StringAttribute","uuid":"885a79bd-dc82-457c-a4ff-4aa104a962bb"},{"content":{"key":"visible","value":"false"},"type":"mf.zero.meta.StringAttribute","uuid":"776bb3f0-8dec-42d1-b610-16f886cd093c"}]},"type":"mf.zero.meta.AttributeMap","uuid":"fb541911-8aeb-462c-8ad1-27ac933c23f5"},"dContained":[],"dstElement":{"type":"diagram.editor.model.Entity","uuid":"7702270a-46f6-4efc-99ec-858da289033b"},"inConnections":[],"outConnections":[],"points":[],"position":"0,0","properties":[],"size":"0,0,0,0","srcElement":{"type":"diagram.editor.model.Entity","uuid":"b8842c8d-f3f0-4f6d-8944-74b3d3309c7c"},"syntaxElement":null,"type":"line"},"type":"diagram.editor.model.Connection","uuid":"b2b4175c-0c08-4a31-9c96-efafafbf63fc"},{"content":{"attributes":{"content":{"attributes":[{"content":{"key":"active","value":"false"},"type":"mf.zero.meta.StringAttribute","uuid":"3f444bc8-e529-4429-924d-c5e65d810308"},{"content":{"key":"destinationBlockUUID","value":"b716baac-9a7a-4160-8018-fe40bce05d18"},"type":"mf.zero.meta.StringAttribute","uuid":"643c5cdd-44fb-494f-b9d7-44f06f0130bb"},{"content":{"key":"destinationSessionID","value":4060.0},"type":"mf.zero.meta.RealAttribute","uuid":"7163fd63-7461-4256-b8d2-aff9c11e3dab"},{"content":{"key":"destinationUUID","value":"ae8b402a-91f0-4b05-b0d4-3ebf24979c37"},"type":"mf.zero.meta.StringAttribute","uuid":"b2791db7-0c63-450b-a7fe-b721a8f2c7a8"},{"content":{"key":"fade","value":"none"},"type":"mf.zero.meta.StringAttribute","uuid":"a78a2b07-6e7c-482a-85ee-ca4f77cb21ca"},{"content":{"key":"linecolor","value":"rgb(66, 66, 66)"},"type":"mf.zero.meta.StringAttribute","uuid":"9a5fa3ef-7985-42e7-a3d9-87eb8129f659"},{"content":{"key":"linewidth","value":1.0},"type":"mf.zero.meta.RealAttribute","uuid":"7525aedd-90c8-419c-b8bc-bc25e09201b4"},{"content":{"key":"sourceBlockUUID","value":"1557e283-a2d7-4054-89d9-622bf21c50f2"},"type":"mf.zero.meta.StringAttribute","uuid":"10832ce7-0357-4dcf-b948-900f507e3b61"},{"content":{"key":"sourceSessionID","value":4249.0},"type":"mf.zero.meta.RealAttribute","uuid":"09d3e7c9-03bd-43d9-b034-84741a1c754c"},{"content":{"key":"sourceUUID","value":"392805a8-d2bb-4177-b2e7-81dedeb177d8"},"type":"mf.zero.meta.StringAttribute","uuid":"2780fc5b-4c14-49df-aa68-ba28cdf394f7"},{"content":{"key":"type","value":"lhsLine"},"type":"mf.zero.meta.StringAttribute","uuid":"a58a0673-08c2-4b10-8282-283d895aa0c7"},{"content":{"key":"visible","value":"false"},"type":"mf.zero.meta.StringAttribute","uuid":"fa5d10d8-8e4e-454e-857b-b089dc7a8b5f"}]},"type":"mf.zero.meta.AttributeMap","uuid":"020794ee-12c6-4d3c-b353-74e1dbf92b16"},"dContained":[],"dstElement":{"type":"diagram.editor.model.Entity","uuid":"b716baac-9a7a-4160-8018-fe40bce05d18"},"inConnections":[],"outConnections":[],"points":[],"position":"0,0","properties":[],"size":"0,0,0,0","srcElement":{"type":"diagram.editor.model.Entity","uuid":"1557e283-a2d7-4054-89d9-622bf21c50f2"},"syntaxElement":null,"type":"line"},"type":"diagram.editor.model.Connection","uuid":"ee23a89e-f3f9-49c5-bbf0-f6092227491c"},{"content":{"attributes":{"content":{"attributes":[{"content":{"key":"active","value":"false"},"type":"mf.zero.meta.StringAttribute","uuid":"9f9a2e06-3759-4040-b3bc-4be2ead91a62"},{"content":{"key":"destinationBlockUUID","value":"77fd6613-bfc8-4426-a09e-d5c6c54781af"},"type":"mf.zero.meta.StringAttribute","uuid":"5993b958-acfe-47a8-a19b-4ad957109f58"},{"content":{"key":"destinationSessionID","value":4063.0},"type":"mf.zero.meta.RealAttribute","uuid":"137eab38-0f56-4aa0-8978-ea22a7c010da"},{"content":{"key":"destinationUUID","value":"08a493cc-94c8-4212-a1ca-1464d0250a3f"},"type":"mf.zero.meta.StringAttribute","uuid":"f46bc5bb-69d3-4299-8af2-99e195b545b8"},{"content":{"key":"fade","value":"none"},"type":"mf.zero.meta.StringAttribute","uuid":"d42bb204-3518-47a2-a0b7-2d6fdc17475f"},{"content":{"key":"linecolor","value":"rgb(66, 66, 66)"},"type":"mf.zero.meta.StringAttribute","uuid":"f9d2ffbe-5e5c-4b2b-aa6a-62f5679fb72c"},{"content":{"key":"linewidth","value":1.0},"type":"mf.zero.meta.RealAttribute","uuid":"2c96cb6c-2139-418b-9468-03140a29d90b"},{"content":{"key":"sourceBlockUUID","value":"57d017fc-6409-4385-81a7-df62442eb74f"},"type":"mf.zero.meta.StringAttribute","uuid":"e71b8b97-3c58-4cc5-bc76-a18cf628383c"},{"content":{"key":"sourceSessionID","value":4338.0},"type":"mf.zero.meta.RealAttribute","uuid":"f18df74f-be19-4840-a8f9-8fd97decb697"},{"content":{"key":"sourceUUID","value":"e534b901-bedb-4256-83bd-2e0b94d88e46"},"type":"mf.zero.meta.StringAttribute","uuid":"b74fd33d-15ab-498d-877c-e330bd1eea05"},{"content":{"key":"type","value":"lhsLine"},"type":"mf.zero.meta.StringAttribute","uuid":"a3c8b1d7-d0e2-492e-8859-b483466e9e7d"},{"content":{"key":"visible","value":"false"},"type":"mf.zero.meta.StringAttribute","uuid":"4b6694be-3d85-46bf-bbf6-fd5660909aa4"}]},"type":"mf.zero.meta.AttributeMap","uuid":"6a39534e-c07c-495d-a1e0-528cd4b527d0"},"dContained":[],"dstElement":{"type":"diagram.editor.model.Entity","uuid":"77fd6613-bfc8-4426-a09e-d5c6c54781af"},"inConnections":[],"outConnections":[],"points":[],"position":"0,0","properties":[],"size":"0,0,0,0","srcElement":{"type":"diagram.editor.model.Entity","uuid":"57d017fc-6409-4385-81a7-df62442eb74f"},"syntaxElement":null,"type":"line"},"type":"diagram.editor.model.Connection","uuid":"4ef27131-95f1-48b6-a652-1db05b87083d"},{"content":{"attributes":{"content":{"attributes":[{"content":{"key":"active","value":"false"},"type":"mf.zero.meta.StringAttribute","uuid":"5960b999-c660-4006-afb3-b9ca4c1441af"},{"content":{"key":"destinationBlockUUID","value":"a42f48e6-be04-427a-a3d7-095ee1b02d5c"},"type":"mf.zero.meta.StringAttribute","uuid":"66a91b04-8f93-44c1-8393-9fdf5db039a0"},{"content":{"key":"destinationSessionID","value":4064.0},"type":"mf.zero.meta.RealAttribute","uuid":"d83baf99-f9e2-4e13-8d3d-c77badeca8b1"},{"content":{"key":"destinationUUID","value":"1c18d44d-cf6f-4f0c-acbe-f86644ff7a02"},"type":"mf.zero.meta.StringAttribute","uuid":"6df5bb2a-3a45-4c95-83a4-f19f4fb6f793"},{"content":{"key":"fade","value":"none"},"type":"mf.zero.meta.StringAttribute","uuid":"b6209851-6265-40f4-b42b-3b1b10867a63"},{"content":{"key":"linecolor","value":"rgb(66, 66, 66)"},"type":"mf.zero.meta.StringAttribute","uuid":"6a4234da-4c5b-4829-8890-547e350a5877"},{"content":{"key":"linewidth","value":1.0},"type":"mf.zero.meta.RealAttribute","uuid":"f5fc1dcb-05a9-4803-9fb7-7cdac07c82fe"},{"content":{"key":"sourceBlockUUID","value":"7acf1c13-a414-4dd1-830f-0d8dc4b588dd"},"type":"mf.zero.meta.StringAttribute","uuid":"2e243021-81cc-4760-8b73-afa4432aa358"},{"content":{"key":"sourceSessionID","value":4340.0},"type":"mf.zero.meta.RealAttribute","uuid":"6204d4e5-5495-4896-81b6-8b99aaaa1ca5"},{"content":{"key":"sourceUUID","value":"87d4e4ed-176d-40af-8c16-823aac82dfe2"},"type":"mf.zero.meta.StringAttribute","uuid":"0adc1f6d-0f6b-4e36-aa4e-0d1f8fbb4533"},{"content":{"key":"type","value":"lhsLine"},"type":"mf.zero.meta.StringAttribute","uuid":"22e53a54-aae0-47f9-8481-3e113160981a"},{"content":{"key":"visible","value":"false"},"type":"mf.zero.meta.StringAttribute","uuid":"8dde46ec-7bc4-46d9-8acb-ade7a7d40476"}]},"type":"mf.zero.meta.AttributeMap","uuid":"92b93d0c-126c-4ed4-bc4f-8ce087d9e23a"},"dContained":[],"dstElement":{"type":"diagram.editor.model.Entity","uuid":"a42f48e6-be04-427a-a3d7-095ee1b02d5c"},"inConnections":[],"outConnections":[],"points":[],"position":"0,0","properties":[],"size":"0,0,0,0","srcElement":{"type":"diagram.editor.model.Entity","uuid":"7acf1c13-a414-4dd1-830f-0d8dc4b588dd"},"syntaxElement":null,"type":"line"},"type":"diagram.editor.model.Connection","uuid":"d10b94fe-a1b2-4a9b-8316-3109cc9c0452"},{"content":{"attributes":{"content":{"attributes":[{"content":{"key":"active","value":"false"},"type":"mf.zero.meta.StringAttribute","uuid":"1d231198-1f03-4572-a90c-586e8c3875c7"},{"content":{"key":"destinationBlockUUID","value":"391ee6c0-840b-407f-b20e-108bd75a287d"},"type":"mf.zero.meta.StringAttribute","uuid":"db5198d6-540a-4ea8-88cd-73822e37302a"},{"content":{"key":"destinationSessionID","value":4065.0},"type":"mf.zero.meta.RealAttribute","uuid":"5fedaf3e-4098-4b94-99c4-fca9bd75baa8"},{"content":{"key":"destinationUUID","value":"952d0749-6442-4f33-a690-dbab5a5e0926"},"type":"mf.zero.meta.StringAttribute","uuid":"8b48ec6c-2f95-4e5c-9b0f-275e99c25950"},{"content":{"key":"fade","value":"none"},"type":"mf.zero.meta.StringAttribute","uuid":"3dc11c1e-d048-4af3-9c66-f9d29976adbd"},{"content":{"key":"linecolor","value":"rgb(66, 66, 66)"},"type":"mf.zero.meta.StringAttribute","uuid":"b612ac8c-21cf-40d1-b375-61a992ac3a93"},{"content":{"key":"linewidth","value":1.0},"type":"mf.zero.meta.RealAttribute","uuid":"822f6b4b-774e-444b-a891-6a67dd58220d"},{"content":{"key":"sourceBlockUUID","value":"7be56955-fde5-4ab5-8bc2-531d1d9a9d98"},"type":"mf.zero.meta.StringAttribute","uuid":"7fbb4b9e-b823-4695-812b-65399ea10dcf"},{"content":{"key":"sourceSessionID","value":4339.0},"type":"mf.zero.meta.RealAttribute","uuid":"2523e467-6b7c-4f97-bcc9-bf8607641d6d"},{"content":{"key":"sourceUUID","value":"d5467938-3b3b-4fb8-b879-85527e731947"},"type":"mf.zero.meta.StringAttribute","uuid":"15c1406e-2e74-4b2d-9a16-87478edcb492"},{"content":{"key":"type","value":"lhsLine"},"type":"mf.zero.meta.StringAttribute","uuid":"db099cb8-60d3-40ea-8393-17337f56474d"},{"content":{"key":"visible","value":"false"},"type":"mf.zero.meta.StringAttribute","uuid":"c6068903-9a4d-4941-971d-0ce752d90a40"}]},"type":"mf.zero.meta.AttributeMap","uuid":"fd70ed4d-3a9a-497a-9554-8d06ca4fe8f4"},"dContained":[],"dstElement":{"type":"diagram.editor.model.Entity","uuid":"391ee6c0-840b-407f-b20e-108bd75a287d"},"inConnections":[],"outConnections":[],"points":[],"position":"0,0","properties":[],"size":"0,0,0,0","srcElement":{"type":"diagram.editor.model.Entity","uuid":"7be56955-fde5-4ab5-8bc2-531d1d9a9d98"},"syntaxElement":null,"type":"line"},"type":"diagram.editor.model.Connection","uuid":"103df20c-b6a2-4c24-b4a6-72c967fc5d9e"},{"content":{"attributes":{"content":{"attributes":[{"content":{"key":"active","value":"false"},"type":"mf.zero.meta.StringAttribute","uuid":"0c0b80bc-9db9-4491-9928-1364121622ab"},{"content":{"key":"destinationBlockUUID","value":"15472fa5-8cab-498f-a701-307655766abf"},"type":"mf.zero.meta.StringAttribute","uuid":"de4776f2-9231-4e72-9782-368876e8a67a"},{"content":{"key":"destinationSessionID","value":4066.0},"type":"mf.zero.meta.RealAttribute","uuid":"843a80a9-4073-419f-8350-6c8d75bd6786"},{"content":{"key":"destinationUUID","value":"3b71cebb-6b0b-4554-a96a-4b63392c6c84"},"type":"mf.zero.meta.StringAttribute","uuid":"7cdcc64c-b381-4125-9f00-51077862f2f1"},{"content":{"key":"fade","value":"none"},"type":"mf.zero.meta.StringAttribute","uuid":"956a6325-9f9e-4bf0-a6ac-9309263662f4"},{"content":{"key":"linecolor","value":"rgb(66, 66, 66)"},"type":"mf.zero.meta.StringAttribute","uuid":"195db908-ba88-4b08-a43f-2d806f2ec167"},{"content":{"key":"linewidth","value":1.0},"type":"mf.zero.meta.RealAttribute","uuid":"e4aad5db-aaae-44f1-b80a-0c76fe6d82ba"},{"content":{"key":"sourceBlockUUID","value":"4d6ab3eb-d1dd-4176-a604-aee19b8806d4"},"type":"mf.zero.meta.StringAttribute","uuid":"c60a3fcf-7d04-4b2b-aa29-b9b1cb96f1aa"},{"content":{"key":"sourceSessionID","value":4341.0},"type":"mf.zero.meta.RealAttribute","uuid":"1cdbefe1-c0d8-496f-b287-e75cbc6158ca"},{"content":{"key":"sourceUUID","value":"d7bda1b6-cf22-49d0-a841-91aa91ecb83c"},"type":"mf.zero.meta.StringAttribute","uuid":"4a766278-e55a-4b11-b7d3-8b6a3f1addfd"},{"content":{"key":"type","value":"lhsLine"},"type":"mf.zero.meta.StringAttribute","uuid":"c2b52c1f-2f56-40c8-882e-11396fffe472"},{"content":{"key":"visible","value":"false"},"type":"mf.zero.meta.StringAttribute","uuid":"d494b68b-7a9f-4867-aa9e-e5f3625fb5ad"}]},"type":"mf.zero.meta.AttributeMap","uuid":"0ccd0715-69e0-41bf-b1a5-8d5bcc1abf73"},"dContained":[],"dstElement":{"type":"diagram.editor.model.Entity","uuid":"15472fa5-8cab-498f-a701-307655766abf"},"inConnections":[],"outConnections":[],"points":[],"position":"0,0","properties":[],"size":"0,0,0,0","srcElement":{"type":"diagram.editor.model.Entity","uuid":"4d6ab3eb-d1dd-4176-a604-aee19b8806d4"},"syntaxElement":null,"type":"line"},"type":"diagram.editor.model.Connection","uuid":"ceb447ab-11f5-48da-9f03-44a397a8851b"},{"content":{"attributes":{"content":{"attributes":[{"content":{"key":"active","value":"false"},"type":"mf.zero.meta.StringAttribute","uuid":"fa84b5c5-b010-4f74-9ded-b1a78a8da194"},{"content":{"key":"destinationBlockUUID","value":"0c4f83fc-aa9a-4e8e-92e6-871fbd33c649"},"type":"mf.zero.meta.StringAttribute","uuid":"20c2a7ac-7ad5-4afc-8f67-14a4dfdc9d6c"},{"content":{"key":"destinationSessionID","value":4032.0},"type":"mf.zero.meta.RealAttribute","uuid":"da4bf6bb-e0df-40d6-9aeb-4111c9811775"},{"content":{"key":"destinationUUID","value":"9ce1e721-4446-4065-95e2-25a02edd644e"},"type":"mf.zero.meta.StringAttribute","uuid":"b45478ce-9ac1-4657-a131-68f9d9bd4dae"},{"content":{"key":"fade","value":"none"},"type":"mf.zero.meta.StringAttribute","uuid":"ef53fb55-af10-4587-99fc-b1dfd13e573c"},{"content":{"key":"linecolor","value":"rgb(66, 66, 66)"},"type":"mf.zero.meta.StringAttribute","uuid":"12f03957-84c0-4879-8514-505ff43a83d9"},{"content":{"key":"linewidth","value":1.0},"type":"mf.zero.meta.RealAttribute","uuid":"20368ecd-96ed-498e-837f-cb94adb393d6"},{"content":{"key":"sourceBlockUUID","value":"b38c6d38-ca3b-47dc-9b02-3ac85c5baed1"},"type":"mf.zero.meta.StringAttribute","uuid":"a7c71383-5b77-4647-a664-a7e0ce0c269f"},{"content":{"key":"sourceSessionID","value":4324.0},"type":"mf.zero.meta.RealAttribute","uuid":"296873b6-9294-42f4-a4b6-743763af3a3b"},{"content":{"key":"sourceUUID","value":"9f470ab6-8662-4a03-8d1d-fe8803086eea"},"type":"mf.zero.meta.StringAttribute","uuid":"3a28d6fe-570f-4d06-b245-959b94258c87"},{"content":{"key":"type","value":"lhsLine"},"type":"mf.zero.meta.StringAttribute","uuid":"77fe4d57-3582-4b2d-857a-f9693ec63d8c"},{"content":{"key":"visible","value":"false"},"type":"mf.zero.meta.StringAttribute","uuid":"e923b609-089a-46c8-83ea-108ca759da2e"}]},"type":"mf.zero.meta.AttributeMap","uuid":"7b57bdd0-3483-4d4e-9756-ba978d16c628"},"dContained":[],"dstElement":{"type":"diagram.editor.model.Entity","uuid":"0c4f83fc-aa9a-4e8e-92e6-871fbd33c649"},"inConnections":[],"outConnections":[],"points":[],"position":"0,0","properties":[],"size":"0,0,0,0","srcElement":{"type":"diagram.editor.model.Entity","uuid":"b38c6d38-ca3b-47dc-9b02-3ac85c5baed1"},"syntaxElement":null,"type":"line"},"type":"diagram.editor.model.Connection","uuid":"d857dc97-e9c9-4238-838e-432dcdc3a05f"},{"content":{"attributes":{"content":{"attributes":[{"content":{"key":"active","value":"false"},"type":"mf.zero.meta.StringAttribute","uuid":"080274c6-02c7-4013-87e9-cbbb99cac5d6"},{"content":{"key":"destinationBlockUUID","value":"b931655e-f57a-4f85-9d77-b95a5cdbc13c"},"type":"mf.zero.meta.StringAttribute","uuid":"350bd1fc-bef4-4530-a1d0-fafe1392703e"},{"content":{"key":"destinationSessionID","value":4094.0},"type":"mf.zero.meta.RealAttribute","uuid":"d6b64878-dc28-4f40-a506-0a3a8c872c0b"},{"content":{"key":"destinationUUID","value":"fa9c112f-936d-411b-aabc-1a4522f32707"},"type":"mf.zero.meta.StringAttribute","uuid":"8d4d0bc4-ef14-4e4b-a182-9d9989b60a0c"},{"content":{"key":"fade","value":"none"},"type":"mf.zero.meta.StringAttribute","uuid":"4721653f-8d59-459c-b239-9906c1a03cfe"},{"content":{"key":"linecolor","value":"rgb(66, 66, 66)"},"type":"mf.zero.meta.StringAttribute","uuid":"19ab418f-59a5-4a99-a7b7-dee8d2dca6a1"},{"content":{"key":"linewidth","value":1.0},"type":"mf.zero.meta.RealAttribute","uuid":"a69841bc-3a3b-46c6-bcec-b51746eef1fa"},{"content":{"key":"sourceBlockUUID","value":"7b68fbbb-6226-41c3-8347-a58963a5b229"},"type":"mf.zero.meta.StringAttribute","uuid":"04ff8873-b412-4fe5-aa8b-7c46da6b4cda"},{"content":{"key":"sourceSessionID","value":4343.0},"type":"mf.zero.meta.RealAttribute","uuid":"a78c12e2-b268-475a-8fdc-f452d801d620"},{"content":{"key":"sourceUUID","value":"2818e955-3dc8-4574-98ae-af6826722ed9"},"type":"mf.zero.meta.StringAttribute","uuid":"1a3daa47-fe61-4c93-a265-9113cdf8df7c"},{"content":{"key":"type","value":"lhsLine"},"type":"mf.zero.meta.StringAttribute","uuid":"63becf91-0417-4529-83a5-05764e480d05"},{"content":{"key":"visible","value":"false"},"type":"mf.zero.meta.StringAttribute","uuid":"168e64f4-f9b5-4eff-a07e-050c907fd165"}]},"type":"mf.zero.meta.AttributeMap","uuid":"a78b7175-4494-4fbe-bf96-3ff905c7b72c"},"dContained":[],"dstElement":{"type":"diagram.editor.model.Entity","uuid":"b931655e-f57a-4f85-9d77-b95a5cdbc13c"},"inConnections":[],"outConnections":[],"points":[],"position":"0,0","properties":[],"size":"0,0,0,0","srcElement":{"type":"diagram.editor.model.Entity","uuid":"7b68fbbb-6226-41c3-8347-a58963a5b229"},"syntaxElement":null,"type":"line"},"type":"diagram.editor.model.Connection","uuid":"53f343bc-ba40-490e-ad7a-34916840ec07"},{"content":{"attributes":{"content":{"attributes":[{"content":{"key":"active","value":"false"},"type":"mf.zero.meta.StringAttribute","uuid":"5a40673b-9fc1-43bf-83c9-4834e1680a12"},{"content":{"key":"destinationBlockUUID","value":"4e312e9d-38e2-43e0-ae43-31137401bc70"},"type":"mf.zero.meta.StringAttribute","uuid":"ca8d48e4-19c8-43aa-8c46-d11ae643fc80"},{"content":{"key":"destinationSessionID","value":4095.0},"type":"mf.zero.meta.RealAttribute","uuid":"5b352abc-5eaa-45d5-b4f5-1fbb54dc8ce4"},{"content":{"key":"destinationUUID","value":"7cd4d443-1b12-4a0c-8a4a-fe25cbfb3504"},"type":"mf.zero.meta.StringAttribute","uuid":"0b0f0e53-7d09-4acd-94d6-851547af5774"},{"content":{"key":"fade","value":"none"},"type":"mf.zero.meta.StringAttribute","uuid":"04a9869c-36d6-4769-9ba8-694cd1364a26"},{"content":{"key":"linecolor","value":"rgb(66, 66, 66)"},"type":"mf.zero.meta.StringAttribute","uuid":"b8b6c0c3-b6f9-4d12-ad47-996541632239"},{"content":{"key":"linewidth","value":1.0},"type":"mf.zero.meta.RealAttribute","uuid":"e1635f32-fda5-4372-bf8e-d8c9928c6c99"},{"content":{"key":"sourceBlockUUID","value":"5914597e-f8a6-4cb9-bc4a-993d5ce583a1"},"type":"mf.zero.meta.StringAttribute","uuid":"cecab9a4-74e3-4a5f-b6bf-0b86e8fe00e0"},{"content":{"key":"sourceSessionID","value":4344.0},"type":"mf.zero.meta.RealAttribute","uuid":"11686a13-88d8-47e3-89a1-1d2de975209a"},{"content":{"key":"sourceUUID","value":"e5d2c12e-2a29-4018-a4c7-a65047d75d7d"},"type":"mf.zero.meta.StringAttribute","uuid":"1d84a0fd-ffa5-4125-9953-fa51f99cb6c7"},{"content":{"key":"type","value":"lhsLine"},"type":"mf.zero.meta.StringAttribute","uuid":"ab33900a-ffb6-4b93-aed7-f84ab0ec02fd"},{"content":{"key":"visible","value":"false"},"type":"mf.zero.meta.StringAttribute","uuid":"a0c15218-c0bb-43aa-8201-2c23df70462b"}]},"type":"mf.zero.meta.AttributeMap","uuid":"7b5d57c9-97b5-459d-971f-3a6f5fc34267"},"dContained":[],"dstElement":{"type":"diagram.editor.model.Entity","uuid":"4e312e9d-38e2-43e0-ae43-31137401bc70"},"inConnections":[],"outConnections":[],"points":[],"position":"0,0","properties":[],"size":"0,0,0,0","srcElement":{"type":"diagram.editor.model.Entity","uuid":"5914597e-f8a6-4cb9-bc4a-993d5ce583a1"},"syntaxElement":null,"type":"line"},"type":"diagram.editor.model.Connection","uuid":"cce3e229-367f-4268-bd78-1a60c83503b3"},{"content":{"attributes":{"content":{"attributes":[{"content":{"key":"active","value":"false"},"type":"mf.zero.meta.StringAttribute","uuid":"de9deb9f-240f-411e-837a-a34294b7a3cc"},{"content":{"key":"destinationBlockUUID","value":"f290d2fd-ee71-4669-b807-a5636ddbab01"},"type":"mf.zero.meta.StringAttribute","uuid":"d72cb8fc-fbb8-460c-9dcf-d66b29ecbc66"},{"content":{"key":"destinationSessionID","value":4098.0},"type":"mf.zero.meta.RealAttribute","uuid":"3e9c88d5-9c30-46da-94f6-3686b6cd0969"},{"content":{"key":"destinationUUID","value":"921a44c7-8800-4ce7-bfd8-baf8be8b5633"},"type":"mf.zero.meta.StringAttribute","uuid":"b485b918-9f18-4d3e-bc7b-cdca765bd583"},{"content":{"key":"fade","value":"none"},"type":"mf.zero.meta.StringAttribute","uuid":"2a1623c7-f613-4518-b246-54b578e06f9a"},{"content":{"key":"linecolor","value":"rgb(66, 66, 66)"},"type":"mf.zero.meta.StringAttribute","uuid":"285da20f-f9ad-4e44-8a9f-38ed4453ac37"},{"content":{"key":"linewidth","value":1.0},"type":"mf.zero.meta.RealAttribute","uuid":"a09ee207-296d-4d35-a771-1bdf38617489"},{"content":{"key":"sourceBlockUUID","value":"805643c9-9cd4-4f0e-986d-c36b3f32e5d2"},"type":"mf.zero.meta.StringAttribute","uuid":"c11bb657-d88e-4ff2-9f2b-81f698b77a56"},{"content":{"key":"sourceSessionID","value":4345.0},"type":"mf.zero.meta.RealAttribute","uuid":"0a3451f9-5ed0-4fc1-9e79-9917b0e76d2c"},{"content":{"key":"sourceUUID","value":"c0974f85-3fdd-4b51-b11f-63bb1c85c89a"},"type":"mf.zero.meta.StringAttribute","uuid":"3d7226a5-4266-4407-a5d7-d037f0fa3819"},{"content":{"key":"type","value":"lhsLine"},"type":"mf.zero.meta.StringAttribute","uuid":"aa131410-98d7-41b4-9a2f-4abb01d6fb5c"},{"content":{"key":"visible","value":"false"},"type":"mf.zero.meta.StringAttribute","uuid":"1c652138-707e-4684-9ac4-7a1bc2af26a1"}]},"type":"mf.zero.meta.AttributeMap","uuid":"1a65f7c3-197a-462e-8a16-9270038e5899"},"dContained":[],"dstElement":{"type":"diagram.editor.model.Entity","uuid":"f290d2fd-ee71-4669-b807-a5636ddbab01"},"inConnections":[],"outConnections":[],"points":[],"position":"0,0","properties":[],"size":"0,0,0,0","srcElement":{"type":"diagram.editor.model.Entity","uuid":"805643c9-9cd4-4f0e-986d-c36b3f32e5d2"},"syntaxElement":null,"type":"line"},"type":"diagram.editor.model.Connection","uuid":"fb1ecb96-681d-4b56-bd0d-12bafd7fb74f"}],"dContained":[],"entities":[{"content":{"attributes":{"content":{"attributes":[{"content":{"key":"active","value":"false"},"type":"mf.zero.meta.StringAttribute","uuid":"c1c6703a-e303-4e2a-9bcf-9b7ebb07710f"},{"content":{"key":"annotation"},"type":"mf.zero.meta.StringAttribute","uuid":"4e584d70-aa77-47cf-9f6c-d8b4b3ddd566"},{"content":{"key":"autoResizeBlock","value":"false"},"type":"mf.zero.meta.StringAttribute","uuid":"47f9e43d-3978-4008-91b5-237845c67202"},{"content":{"key":"boundaryCondition","value":"false"},"type":"mf.zero.meta.StringAttribute","uuid":"603ed334-70c4-4fab-87e7-c83f27e7b858"},{"content":{"key":"cloneIndex","value":1.0},"type":"mf.zero.meta.RealAttribute","uuid":"d017c215-3167-4fb5-b0ca-79d08ed2b8df"},{"content":{"key":"cloned","value":"false"},"type":"mf.zero.meta.StringAttribute","uuid":"19eac89f-735c-4eab-9471-c78e26de3430"},{"content":{"key":"constant","value":"true"},"type":"mf.zero.meta.StringAttribute","uuid":"3f38ecdf-28a8-4fbb-ba92-bd554d6ba7d6"},{"content":{"key":"dosed","value":"false"},"type":"mf.zero.meta.StringAttribute","uuid":"b42d4d57-970a-4bd9-9272-095fe1dbc7b0"},{"content":{"key":"dosedDisabled","value":"false"},"type":"mf.zero.meta.StringAttribute","uuid":"e8b80d4a-15c4-4088-be17-32b3a1a34c91"},{"content":{"key":"edgecolor","value":"#6679b9"},"type":"mf.zero.meta.StringAttribute","uuid":"e36cc96c-8831-4cc5-941e-b4aa80ebd897"},{"content":{"key":"error","value":"false"},"type":"mf.zero.meta.StringAttribute","uuid":"7b9c7c4e-300d-449d-a974-92009f70ccf5"},{"content":{"key":"event","value":"false"},"type":"mf.zero.meta.StringAttribute","uuid":"b2020472-ab32-4edd-9937-a3b8ff68a7f1"},{"content":{"key":"facecolor","value":"none"},"type":"mf.zero.meta.StringAttribute","uuid":"4def05a4-2a93-456b-8876-74cc757c21e8"},{"content":{"key":"fade","value":"none"},"type":"mf.zero.meta.StringAttribute","uuid":"e5865fb6-d252-4373-be97-b3f89049a095"},{"content":{"key":"fontFamily","value":"Arial"},"type":"mf.zero.meta.StringAttribute","uuid":"7466636b-4bae-4c1f-b38b-172c64479476"},{"content":{"key":"fontSize","value":14.0},"type":"mf.zero.meta.RealAttribute","uuid":"427ab424-d54d-41f9-a3ff-10e3dd9dde28"},{"content":{"key":"fontWeight","value":"plain"},"type":"mf.zero.meta.StringAttribute","uuid":"d007f49c-43ef-40da-8a41-87f890c8fc6f"},{"content":{"key":"imageData"},"type":"mf.zero.meta.StringAttribute","uuid":"d946966c-e65e-44b9-af60-8b00b4393790"},{"content":{"key":"initialAssignment","value":"false"},"type":"mf.zero.meta.StringAttribute","uuid":"34294f46-b5a2-471d-9195-c699fbbeac17"},{"content":{"key":"lines","value":"hide"},"type":"mf.zero.meta.StringAttribute","uuid":"5886b85c-1619-4b66-ae6f-2bc9423649a8"},{"content":{"key":"name","value":"plasma_peripheral"},"type":"mf.zero.meta.StringAttribute","uuid":"a4917c68-77d4-4756-a914-88056ce37d45"},{"content":{"key":"parentSessionID","value":3575.0},"type":"mf.zero.meta.RealAttribute","uuid":"c620eca9-d199-4796-8d9c-244368cbafdb"},{"content":{"key":"pin","value":"false"},"type":"mf.zero.meta.StringAttribute","uuid":"b86a2c55-0fd1-4827-a4fe-9e361e5bc633"},{"content":{"key":"plot","value":"false"},"type":"mf.zero.meta.StringAttribute","uuid":"762eb0e5-8b66-414a-9910-26df3b88d1a3"},{"content":{"key":"repeatAssignment","value":"false"},"type":"mf.zero.meta.StringAttribute","uuid":"10f3322c-1709-484c-aa98-5936429a341d"},{"content":{"key":"reversible","value":"false"},"type":"mf.zero.meta.StringAttribute","uuid":"4b98cdac-d7cb-4b26-a861-f4580f3b096f"},{"content":{"key":"rotate"},"type":"mf.zero.meta.RealAttribute","uuid":"a532816b-35d0-42a0-91b8-4d77cb54146a"},{"content":{"key":"sessionID","value":3576.0},"type":"mf.zero.meta.RealAttribute","uuid":"7f2f35f0-c7ae-4e36-baa4-480f7adb42bf"},{"content":{"key":"shape","value":"rounded rectangle"},"type":"mf.zero.meta.StringAttribute","uuid":"757e53b1-b992-41ca-9187-36b6725a23d8"},{"content":{"key":"shapeRadius","value":10.0},"type":"mf.zero.meta.RealAttribute","uuid":"e0d999a4-124d-42e4-b720-398cd180fd81"},{"content":{"key":"split","value":"none"},"type":"mf.zero.meta.StringAttribute","uuid":"a9fcc02e-7b51-4866-9716-fa4aa5f9251c"},{"content":{"key":"textAlign","value":"left"},"type":"mf.zero.meta.StringAttribute","uuid":"240b2e90-bd8b-4b19-8965-4f9d5efcaf2a"},{"content":{"key":"textLocation","value":"bottom"},"type":"mf.zero.meta.StringAttribute","uuid":"f6a1b306-109d-48a7-9e6d-7c1d9aa4e33d"},{"content":{"key":"textcolor","value":"#000000"},"type":"mf.zero.meta.StringAttribute","uuid":"cf1e38ba-e301-40c7-bb94-7f75216920f3"},{"content":{"key":"type","value":"compartment"},"type":"mf.zero.meta.StringAttribute","uuid":"e25b293e-e419-4e10-beac-355758159919"},{"content":{"key":"unused","value":"false"},"type":"mf.zero.meta.StringAttribute","uuid":"63261ea3-2be2-4f33-b0bb-ae3f00c7c8bb"},{"content":{"key":"uuid","value":"05af9ba6-aad0-4f64-9a0f-654df8111da8"},"type":"mf.zero.meta.StringAttribute","uuid":"5c485a58-578e-4a06-8b22-261e4b7c76dc"},{"content":{"key":"visible","value":"true"},"type":"mf.zero.meta.StringAttribute","uuid":"4c643a51-0e05-4b15-83f9-0b65896d10c0"},{"content":{"key":"zIndex","value":-1.0},"type":"mf.zero.meta.RealAttribute","uuid":"ab23f4f0-4bfc-4ab4-8a26-12462168a8d5"}]},"type":"mf.zero.meta.AttributeMap","uuid":"b297d202-4612-4ba2-b5c5-488d8d6ed50a"},"dContained":[],"inConnections":[],"outConnections":[],"ports":[],"position":"10,18","properties":[],"size":"0,0,752,2094","subDiagram":{"content":{"annotations":[],"attributes":null,"connections":[{"content":{"attributes":{"content":{"attributes":[{"content":{"key":"active","value":"false"},"type":"mf.zero.meta.StringAttribute","uuid":"b7239d49-1ab3-4ffc-9a83-86f00d4d35d9"},{"content":{"key":"destinationBlockUUID","value":"214823fc-3935-4bce-8ed5-cea954d117e5"},"type":"mf.zero.meta.StringAttribute","uuid":"36f886e4-ae21-4e30-ad1d-e05c3195807f"},{"content":{"key":"destinationSessionID","value":3603.0},"type":"mf.zero.meta.RealAttribute","uuid":"fdaab01b-5b6d-4f2e-8370-cb89ad0d1dcb"},{"content":{"key":"destinationUUID","value":"c9df6536-b0c9-41f0-83d5-1d5a3e56e6be"},"type":"mf.zero.meta.StringAttribute","uuid":"d4abc03e-4190-413f-bae2-a02fc63964bf"},{"content":{"key":"fade","value":"none"},"type":"mf.zero.meta.StringAttribute","uuid":"564844ba-6721-4d6b-9c8f-375fc4472ef1"},{"content":{"key":"linecolor","value":"rgb(66, 66, 66)"},"type":"mf.zero.meta.StringAttribute","uuid":"5998be51-b3ae-4013-8989-3b9c1ddc23a1"},{"content":{"key":"linewidth","value":1.0},"type":"mf.zero.meta.RealAttribute","uuid":"1e79634d-e8b7-46e5-b1fb-10bdff797579"},{"content":{"key":"sourceBlockUUID","value":"3485f64f-89f2-4f4a-8307-892993e84d85"},"type":"mf.zero.meta.StringAttribute","uuid":"3970650b-5b2f-403b-8302-122a7884cb8d"},{"content":{"key":"sourceSessionID","value":5557.0},"type":"mf.zero.meta.RealAttribute","uuid":"e242e26e-efb0-4a81-baee-7303686583ad"},{"content":{"key":"sourceUUID","value":"60ab6068-7fe8-45e2-8cb5-c4e9a9fb5ef5"},"type":"mf.zero.meta.StringAttribute","uuid":"8a9197d9-99a6-4ccc-b819-605ddb71d8a7"},{"content":{"key":"type","value":"productLine"},"type":"mf.zero.meta.StringAttribute","uuid":"bdaa5895-d42d-4e1f-a383-4438aec54b20"},{"content":{"key":"visible","value":"true"},"type":"mf.zero.meta.StringAttribute","uuid":"3fafac16-b22c-4350-b9fa-18fa428d9d80"}]},"type":"mf.zero.meta.AttributeMap","uuid":"c8f9e6d2-bf89-4adb-87ae-b4aebbd66318"},"dContained":[],"dstElement":{"type":"diagram.editor.model.Entity","uuid":"214823fc-3935-4bce-8ed5-cea954d117e5"},"inConnections":[],"outConnections":[],"points":[],"position":"0,0","properties":[],"size":"0,0,0,0","srcElement":{"type":"diagram.editor.model.Entity","uuid":"3485f64f-89f2-4f4a-8307-892993e84d85"},"syntaxElement":null,"type":"line"},"type":"diagram.editor.model.Connection","uuid":"e22e9ecd-6fad-4dc1-aaa9-40fd7bcd1cd5"},{"content":{"attributes":{"content":{"attributes":[{"content":{"key":"active","value":"false"},"type":"mf.zero.meta.StringAttribute","uuid":"022b9dce-2c5d-4007-81a3-4142489e5fe6"},{"content":{"key":"destinationBlockUUID","value":"3485f64f-89f2-4f4a-8307-892993e84d85"},"type":"mf.zero.meta.StringAttribute","uuid":"3109ff8c-990e-401a-9a91-c37e520ee7e6"},{"content":{"key":"destinationSessionID","value":5557.0},"type":"mf.zero.meta.RealAttribute","uuid":"3c8dcef4-e12e-483e-a210-09acfbbfb680"},{"content":{"key":"destinationUUID","value":"60ab6068-7fe8-45e2-8cb5-c4e9a9fb5ef5"},"type":"mf.zero.meta.StringAttribute","uuid":"dcc02810-8e8d-4696-a4b2-3fde9b45db4f"},{"content":{"key":"fade","value":"none"},"type":"mf.zero.meta.StringAttribute","uuid":"a52001ba-571b-485e-a7b5-4524c244c4ab"},{"content":{"key":"linecolor","value":"rgb(66, 66, 66)"},"type":"mf.zero.meta.StringAttribute","uuid":"0a76f4a9-ad7f-468c-8027-b6811e161054"},{"content":{"key":"linewidth","value":1.0},"type":"mf.zero.meta.RealAttribute","uuid":"4e65cafa-0823-47e7-9d59-094d332e41c9"},{"content":{"key":"sourceBlockUUID","value":"5a36dee4-de57-46a7-982f-927d501584b5"},"type":"mf.zero.meta.StringAttribute","uuid":"3743f7df-0455-4f1b-8f25-b139e2ad50fc"},{"content":{"key":"sourceSessionID","value":3604.0},"type":"mf.zero.meta.RealAttribute","uuid":"852b926b-073d-4ebf-a22b-8c5919d4fed9"},{"content":{"key":"sourceUUID","value":"f95c57ad-9844-427d-b11b-f484250150b4"},"type":"mf.zero.meta.StringAttribute","uuid":"80ba332b-8b59-4546-957a-08d82dde3a1a"},{"content":{"key":"type","value":"reactantLine"},"type":"mf.zero.meta.StringAttribute","uuid":"7b7d5743-769b-4288-9308-2c2c4c36729e"},{"content":{"key":"visible","value":"true"},"type":"mf.zero.meta.StringAttribute","uuid":"ec50379e-58ff-480c-9a6a-75a8f5546450"}]},"type":"mf.zero.meta.AttributeMap","uuid":"e1908d89-7f5e-4177-880b-2ebdbbd39e70"},"dContained":[],"dstElement":{"type":"diagram.editor.model.Entity","uuid":"3485f64f-89f2-4f4a-8307-892993e84d85"},"inConnections":[],"outConnections":[],"points":[],"position":"0,0","properties":[],"size":"0,0,0,0","srcElement":{"type":"diagram.editor.model.Entity","uuid":"5a36dee4-de57-46a7-982f-927d501584b5"},"syntaxElement":null,"type":"line"},"type":"diagram.editor.model.Connection","uuid":"66d96af9-0f6c-4132-a62f-e6a268bf3839"},{"content":{"attributes":{"content":{"attributes":[{"content":{"key":"active","value":"false"},"type":"mf.zero.meta.StringAttribute","uuid":"6874ea24-61db-42df-92c7-2afb344dd56c"},{"content":{"key":"destinationBlockUUID","value":"1226d735-f925-4a32-9a2d-7b6192122b62"},"type":"mf.zero.meta.StringAttribute","uuid":"19774f7f-cc77-434a-8980-79e851b5ea50"},{"content":{"key":"destinationSessionID","value":3586.0},"type":"mf.zero.meta.RealAttribute","uuid":"9e30f71e-83e6-46a4-a017-927515876e1e"},{"content":{"key":"destinationUUID","value":"d5c5d4a0-92b9-476d-81b1-17647a7cc292"},"type":"mf.zero.meta.StringAttribute","uuid":"64ad7110-7aa6-4aa2-9841-95d259be7db7"},{"content":{"key":"fade","value":"none"},"type":"mf.zero.meta.StringAttribute","uuid":"cfed5822-2729-4994-8f50-a73e1f779888"},{"content":{"key":"linecolor","value":"rgb(66, 66, 66)"},"type":"mf.zero.meta.StringAttribute","uuid":"756fc084-e965-46c5-b158-7c52f038f6b2"},{"content":{"key":"linewidth","value":1.0},"type":"mf.zero.meta.RealAttribute","uuid":"02c08fc1-324f-4bec-ac00-af13ba861696"},{"content":{"key":"sourceBlockUUID","value":"04345e6d-1524-4894-834a-2dd927dd69c6"},"type":"mf.zero.meta.StringAttribute","uuid":"23554c72-a5d9-4a5f-8ad9-713ebfdc0ea9"},{"content":{"key":"sourceSessionID","value":5555.0},"type":"mf.zero.meta.RealAttribute","uuid":"87aec719-3e24-41f5-ae21-a94caae9820c"},{"content":{"key":"sourceUUID","value":"ad4ff950-2b60-4524-ad46-26ea16b090a6"},"type":"mf.zero.meta.StringAttribute","uuid":"fdb2e942-c351-481f-a076-24bc1051cca9"},{"content":{"key":"type","value":"productLine"},"type":"mf.zero.meta.StringAttribute","uuid":"e2b489e3-c967-4e55-8c85-7e1b02b39f47"},{"content":{"key":"visible","value":"true"},"type":"mf.zero.meta.StringAttribute","uuid":"81c4210e-3f7d-448d-b141-78ba15058c24"}]},"type":"mf.zero.meta.AttributeMap","uuid":"42c34445-b4ee-4636-824a-a0122ddc3a25"},"dContained":[],"dstElement":{"type":"diagram.editor.model.Entity","uuid":"1226d735-f925-4a32-9a2d-7b6192122b62"},"inConnections":[],"outConnections":[],"points":[],"position":"0,0","properties":[],"size":"0,0,0,0","srcElement":{"type":"diagram.editor.model.Entity","uuid":"04345e6d-1524-4894-834a-2dd927dd69c6"},"syntaxElement":null,"type":"line"},"type":"diagram.editor.model.Connection","uuid":"d41252f3-c573-4e4f-bdee-9ccb0a5e7588"},{"content":{"attributes":{"content":{"attributes":[{"content":{"key":"active","value":"false"},"type":"mf.zero.meta.StringAttribute","uuid":"17adec4c-7080-4dc8-8a4b-3c8c9391be32"},{"content":{"key":"destinationBlockUUID","value":"04345e6d-1524-4894-834a-2dd927dd69c6"},"type":"mf.zero.meta.StringAttribute","uuid":"4653fd40-8153-46b2-89b8-349ddb87bc92"},{"content":{"key":"destinationSessionID","value":5555.0},"type":"mf.zero.meta.RealAttribute","uuid":"de22bf9d-41e2-429f-907c-681760b4e3df"},{"content":{"key":"destinationUUID","value":"ad4ff950-2b60-4524-ad46-26ea16b090a6"},"type":"mf.zero.meta.StringAttribute","uuid":"0a775650-3bdb-4a4c-bc94-afac4dd5f3cf"},{"content":{"key":"fade","value":"none"},"type":"mf.zero.meta.StringAttribute","uuid":"3842cc46-1c5b-44fb-9b70-c12c53f8a376"},{"content":{"key":"linecolor","value":"rgb(66, 66, 66)"},"type":"mf.zero.meta.StringAttribute","uuid":"3508f3fa-d82e-491a-97d5-33bd5a640320"},{"content":{"key":"linewidth","value":1.0},"type":"mf.zero.meta.RealAttribute","uuid":"dbcffe2d-f682-4fb8-89e2-80a49af0ee6b"},{"content":{"key":"sourceBlockUUID","value":"99d9c6dd-b101-4cfd-85fc-68f76aafbf74"},"type":"mf.zero.meta.StringAttribute","uuid":"20033212-b893-4770-ad11-2fa0d8347179"},{"content":{"key":"sourceSessionID","value":3594.0},"type":"mf.zero.meta.RealAttribute","uuid":"95eadbff-1171-4029-ae1f-4b1c30eddc33"},{"content":{"key":"sourceUUID","value":"c1f770e9-d649-4cdd-91a3-4374edb37487"},"type":"mf.zero.meta.StringAttribute","uuid":"5f496ff5-c45b-4a94-bcc7-1c2774c0cc4a"},{"content":{"key":"type","value":"reactantLine"},"type":"mf.zero.meta.StringAttribute","uuid":"74bb790a-6429-4951-b308-255769f98c0a"},{"content":{"key":"visible","value":"true"},"type":"mf.zero.meta.StringAttribute","uuid":"f7bf3f02-35c6-4734-9c4b-7029074c5b77"}]},"type":"mf.zero.meta.AttributeMap","uuid":"590e2ec2-fd79-4128-8eff-70100eb3301d"},"dContained":[],"dstElement":{"type":"diagram.editor.model.Entity","uuid":"04345e6d-1524-4894-834a-2dd927dd69c6"},"inConnections":[],"outConnections":[],"points":[],"position":"0,0","properties":[],"size":"0,0,0,0","srcElement":{"type":"diagram.editor.model.Entity","uuid":"99d9c6dd-b101-4cfd-85fc-68f76aafbf74"},"syntaxElement":null,"type":"line"},"type":"diagram.editor.model.Connection","uuid":"02f91fae-76fc-42cd-91a1-e641b85eee31"},{"content":{"attributes":{"content":{"attributes":[{"content":{"key":"active","value":"false"},"type":"mf.zero.meta.StringAttribute","uuid":"818e2ad4-9e53-4953-b7ea-7c25bf98c8d7"},{"content":{"key":"destinationBlockUUID","value":"4fc4fa18-b4af-4ba4-b549-cfd73c8c74bb"},"type":"mf.zero.meta.StringAttribute","uuid":"8597cbff-a2c3-4155-a10b-f8e51faf4f6f"},{"content":{"key":"destinationSessionID","value":3587.0},"type":"mf.zero.meta.RealAttribute","uuid":"1443690b-ca78-4657-93fb-e42d8d730d03"},{"content":{"key":"destinationUUID","value":"4c738106-08a0-42f3-b710-e6e0f1248800"},"type":"mf.zero.meta.StringAttribute","uuid":"10ff3016-7022-4fc6-918c-6ba35f3fe5d4"},{"content":{"key":"fade","value":"none"},"type":"mf.zero.meta.StringAttribute","uuid":"90f76cf6-b13b-4a45-a569-c71d062b6d32"},{"content":{"key":"linecolor","value":"rgb(66, 66, 66)"},"type":"mf.zero.meta.StringAttribute","uuid":"08c58446-0539-4ae1-8cd7-b810a059b012"},{"content":{"key":"linewidth","value":1.0},"type":"mf.zero.meta.RealAttribute","uuid":"afc6347b-0eba-4a41-8fc3-4fe4f2bad9a6"},{"content":{"key":"sourceBlockUUID","value":"59851993-32fe-4bc5-8a9d-de150db70057"},"type":"mf.zero.meta.StringAttribute","uuid":"e7a3bba5-3459-4949-93e4-ca2e525b7029"},{"content":{"key":"sourceSessionID","value":5553.0},"type":"mf.zero.meta.RealAttribute","uuid":"0ada20b6-34dc-4eb2-8217-2f05aadde653"},{"content":{"key":"sourceUUID","value":"4b4ce64e-efe1-4b22-920d-e9b13258419f"},"type":"mf.zero.meta.StringAttribute","uuid":"b145d916-3b06-4331-9502-c9b381e78398"},{"content":{"key":"type","value":"productLine"},"type":"mf.zero.meta.StringAttribute","uuid":"6be6f66e-4947-48e1-b239-961b636b57f6"},{"content":{"key":"visible","value":"true"},"type":"mf.zero.meta.StringAttribute","uuid":"445be7c5-39e9-4a34-9077-4d71cb9fde1c"}]},"type":"mf.zero.meta.AttributeMap","uuid":"c5e771c7-341a-4369-a167-5855400cfd6a"},"dContained":[],"dstElement":{"type":"diagram.editor.model.Entity","uuid":"4fc4fa18-b4af-4ba4-b549-cfd73c8c74bb"},"inConnections":[],"outConnections":[],"points":[],"position":"0,0","properties":[],"size":"0,0,0,0","srcElement":{"type":"diagram.editor.model.Entity","uuid":"59851993-32fe-4bc5-8a9d-de150db70057"},"syntaxElement":null,"type":"line"},"type":"diagram.editor.model.Connection","uuid":"30c75961-1b3e-48a3-8bef-2a90ee057024"},{"content":{"attributes":{"content":{"attributes":[{"content":{"key":"active","value":"false"},"type":"mf.zero.meta.StringAttribute","uuid":"7df4a799-176e-4aa3-b211-2f900238feb9"},{"content":{"key":"destinationBlockUUID","value":"59851993-32fe-4bc5-8a9d-de150db70057"},"type":"mf.zero.meta.StringAttribute","uuid":"a922b858-3e0c-4b5e-b0e7-e0e674eff08f"},{"content":{"key":"destinationSessionID","value":5553.0},"type":"mf.zero.meta.RealAttribute","uuid":"208f37c3-48e0-41f0-bf87-1f8d75aa29fe"},{"content":{"key":"destinationUUID","value":"4b4ce64e-efe1-4b22-920d-e9b13258419f"},"type":"mf.zero.meta.StringAttribute","uuid":"ac03b2b8-cf22-4eb0-9a38-ec41485c40eb"},{"content":{"key":"fade","value":"none"},"type":"mf.zero.meta.StringAttribute","uuid":"09d3cb6e-69ad-485b-868f-da6b1e980301"},{"content":{"key":"linecolor","value":"rgb(66, 66, 66)"},"type":"mf.zero.meta.StringAttribute","uuid":"dd8b414a-b627-4726-9e9e-426fa092243c"},{"content":{"key":"linewidth","value":1.0},"type":"mf.zero.meta.RealAttribute","uuid":"9dfdbd59-6d04-4e1b-998c-c0a79ec439c2"},{"content":{"key":"sourceBlockUUID","value":"61b82817-5cc1-4266-85d9-b8bc81574d7d"},"type":"mf.zero.meta.StringAttribute","uuid":"e56a87dc-1eaa-4be8-8f71-deed3fb8e91e"},{"content":{"key":"sourceSessionID","value":3595.0},"type":"mf.zero.meta.RealAttribute","uuid":"ffbd12d1-1e66-4139-8f3d-e0bee2655715"},{"content":{"key":"sourceUUID","value":"c6fde1c4-22f1-4848-aaaf-5f0d9fa5bee5"},"type":"mf.zero.meta.StringAttribute","uuid":"a83ac276-46f6-483a-a5ef-6da363962c7c"},{"content":{"key":"type","value":"reactantLine"},"type":"mf.zero.meta.StringAttribute","uuid":"f370d4ab-c59e-4a29-9819-2f1e9bb15b59"},{"content":{"key":"visible","value":"true"},"type":"mf.zero.meta.StringAttribute","uuid":"70011140-6ebe-4410-95ac-fc927ea13359"}]},"type":"mf.zero.meta.AttributeMap","uuid":"c0328638-019e-44b4-b117-1e57aedc65e7"},"dContained":[],"dstElement":{"type":"diagram.editor.model.Entity","uuid":"59851993-32fe-4bc5-8a9d-de150db70057"},"inConnections":[],"outConnections":[],"points":[],"position":"0,0","properties":[],"size":"0,0,0,0","srcElement":{"type":"diagram.editor.model.Entity","uuid":"61b82817-5cc1-4266-85d9-b8bc81574d7d"},"syntaxElement":null,"type":"line"},"type":"diagram.editor.model.Connection","uuid":"54750c4d-602e-4991-804b-797588318056"},{"content":{"attributes":{"content":{"attributes":[{"content":{"key":"active","value":"false"},"type":"mf.zero.meta.StringAttribute","uuid":"ef1424cf-dfdc-48a5-b3a9-0b4d7838cc68"},{"content":{"key":"destinationBlockUUID","value":"ddd015e8-a5d2-449d-9b54-f8b42e9dab89"},"type":"mf.zero.meta.StringAttribute","uuid":"19b82018-4530-422c-8983-98251b399033"},{"content":{"key":"destinationSessionID","value":3588.0},"type":"mf.zero.meta.RealAttribute","uuid":"f6822755-1a7d-44ef-8cf0-92eb75d14ed0"},{"content":{"key":"destinationUUID","value":"602ff562-9580-434f-8f03-88721285f501"},"type":"mf.zero.meta.StringAttribute","uuid":"4863b388-b3d9-42d1-b468-12527741dcbd"},{"content":{"key":"fade","value":"none"},"type":"mf.zero.meta.StringAttribute","uuid":"ba3a4d99-f2d7-4cc4-bed9-a1c79bea9302"},{"content":{"key":"linecolor","value":"rgb(66, 66, 66)"},"type":"mf.zero.meta.StringAttribute","uuid":"b1e4e37b-c05c-44f7-abe3-553a4117590c"},{"content":{"key":"linewidth","value":1.0},"type":"mf.zero.meta.RealAttribute","uuid":"c4511add-d60c-4bd9-8d8d-2b61dc9757fc"},{"content":{"key":"sourceBlockUUID","value":"c9ff8ddd-08b0-4698-a47d-700ef3d9b5b6"},"type":"mf.zero.meta.StringAttribute","uuid":"3409c29c-7928-438b-9028-d6e2c1ee2d55"},{"content":{"key":"sourceSessionID","value":5551.0},"type":"mf.zero.meta.RealAttribute","uuid":"e7947b6a-f4ea-46a3-bac3-3059cc559ca4"},{"content":{"key":"sourceUUID","value":"966d845f-599d-4e82-bea7-914ed6d52de0"},"type":"mf.zero.meta.StringAttribute","uuid":"e4327feb-3899-4d53-8ef1-b663a273abec"},{"content":{"key":"type","value":"productLine"},"type":"mf.zero.meta.StringAttribute","uuid":"e8ea654b-45eb-4e9d-ba62-d797a5dbdb72"},{"content":{"key":"visible","value":"true"},"type":"mf.zero.meta.StringAttribute","uuid":"c2d8a20c-517b-48b3-a9d9-003b574c23df"}]},"type":"mf.zero.meta.AttributeMap","uuid":"c1804e2e-d4af-4e08-b287-03269b07844d"},"dContained":[],"dstElement":{"type":"diagram.editor.model.Entity","uuid":"ddd015e8-a5d2-449d-9b54-f8b42e9dab89"},"inConnections":[],"outConnections":[],"points":[],"position":"0,0","properties":[],"size":"0,0,0,0","srcElement":{"type":"diagram.editor.model.Entity","uuid":"c9ff8ddd-08b0-4698-a47d-700ef3d9b5b6"},"syntaxElement":null,"type":"line"},"type":"diagram.editor.model.Connection","uuid":"dafa700d-20c6-4bf0-9485-daaba6f8b292"},{"content":{"attributes":{"content":{"attributes":[{"content":{"key":"active","value":"false"},"type":"mf.zero.meta.StringAttribute","uuid":"9a8edd4d-4c5d-4bbf-80f1-05c914bafda8"},{"content":{"key":"destinationBlockUUID","value":"c9ff8ddd-08b0-4698-a47d-700ef3d9b5b6"},"type":"mf.zero.meta.StringAttribute","uuid":"d0a38262-b5b5-41b7-9118-d7a630d68d9b"},{"content":{"key":"destinationSessionID","value":5551.0},"type":"mf.zero.meta.RealAttribute","uuid":"8639bb67-d276-42bc-95d1-e5d2ca4c791e"},{"content":{"key":"destinationUUID","value":"966d845f-599d-4e82-bea7-914ed6d52de0"},"type":"mf.zero.meta.StringAttribute","uuid":"b616257c-2e52-4830-b2b3-ec9fae353924"},{"content":{"key":"fade","value":"none"},"type":"mf.zero.meta.StringAttribute","uuid":"64775f09-083d-401b-aa17-a5b1133909e8"},{"content":{"key":"linecolor","value":"rgb(66, 66, 66)"},"type":"mf.zero.meta.StringAttribute","uuid":"668209f8-434a-4dcb-8a91-ed07d7d2e2cb"},{"content":{"key":"linewidth","value":1.0},"type":"mf.zero.meta.RealAttribute","uuid":"c0008264-933c-4d55-9598-87a7b574f1d6"},{"content":{"key":"sourceBlockUUID","value":"187df360-7c24-4571-8d74-f2267514287e"},"type":"mf.zero.meta.StringAttribute","uuid":"f3e1e48a-ba75-4e0b-8470-c826816aea71"},{"content":{"key":"sourceSessionID","value":3596.0},"type":"mf.zero.meta.RealAttribute","uuid":"7b8afaf1-c6ba-44b3-9a38-da6bb9d75f07"},{"content":{"key":"sourceUUID","value":"91500eb2-c32c-493d-b4ec-50fb3d64b20c"},"type":"mf.zero.meta.StringAttribute","uuid":"49e994a3-5a24-4e64-8d8a-11a6bd220f12"},{"content":{"key":"type","value":"reactantLine"},"type":"mf.zero.meta.StringAttribute","uuid":"22460d15-dacf-4019-afd5-1d2e59c22b8f"},{"content":{"key":"visible","value":"true"},"type":"mf.zero.meta.StringAttribute","uuid":"556b088b-857d-4703-b3bf-4f1adeab4215"}]},"type":"mf.zero.meta.AttributeMap","uuid":"2a39423c-3e3a-422d-8963-0cc23891a145"},"dContained":[],"dstElement":{"type":"diagram.editor.model.Entity","uuid":"c9ff8ddd-08b0-4698-a47d-700ef3d9b5b6"},"inConnections":[],"outConnections":[],"points":[],"position":"0,0","properties":[],"size":"0,0,0,0","srcElement":{"type":"diagram.editor.model.Entity","uuid":"187df360-7c24-4571-8d74-f2267514287e"},"syntaxElement":null,"type":"line"},"type":"diagram.editor.model.Connection","uuid":"ee506268-8e79-42c8-a7cb-f0747675fe39"},{"content":{"attributes":{"content":{"attributes":[{"content":{"key":"active","value":"false"},"type":"mf.zero.meta.StringAttribute","uuid":"15a84159-62c3-4cff-aae5-0a0904a4fe5a"},{"content":{"key":"destinationBlockUUID","value":"919d957e-606d-466f-910b-1cdc6edd7dd9"},"type":"mf.zero.meta.StringAttribute","uuid":"0ad0cacd-74d9-40c3-a499-973fe6e49d6b"},{"content":{"key":"destinationSessionID","value":3589.0},"type":"mf.zero.meta.RealAttribute","uuid":"d52a2d78-80cf-4472-b985-586ea583af45"},{"content":{"key":"destinationUUID","value":"32f69fd7-8f50-4e31-b403-7e879cab4e08"},"type":"mf.zero.meta.StringAttribute","uuid":"ef3d5d1a-1a70-40c0-b2e0-5d72110bb3e9"},{"content":{"key":"fade","value":"none"},"type":"mf.zero.meta.StringAttribute","uuid":"2a34aa5c-320a-45b8-aaa1-417759184c3e"},{"content":{"key":"linecolor","value":"rgb(66, 66, 66)"},"type":"mf.zero.meta.StringAttribute","uuid":"419e5553-ed6d-494b-abdc-f3400fca3f84"},{"content":{"key":"linewidth","value":1.0},"type":"mf.zero.meta.RealAttribute","uuid":"bca1260a-8d23-4e43-9003-55bd0bcbb5fb"},{"content":{"key":"sourceBlockUUID","value":"e00f57f4-a444-424e-901f-62f94b0808ff"},"type":"mf.zero.meta.StringAttribute","uuid":"7eaa2a83-45c4-46e4-8354-264f6ab943d7"},{"content":{"key":"sourceSessionID","value":5549.0},"type":"mf.zero.meta.RealAttribute","uuid":"8008441e-9b40-4b73-afd0-4e52f4d868e9"},{"content":{"key":"sourceUUID","value":"1e582a63-35c0-4065-b119-93c365b74bce"},"type":"mf.zero.meta.StringAttribute","uuid":"7a64f25a-7ccc-4f9c-a8d9-4ce49b6dc3b4"},{"content":{"key":"type","value":"productLine"},"type":"mf.zero.meta.StringAttribute","uuid":"0ee5b309-ab41-4ace-9fc9-ab6ed96bfc34"},{"content":{"key":"visible","value":"true"},"type":"mf.zero.meta.StringAttribute","uuid":"acec4189-e2ce-4b5b-9ef3-c0d1774aa390"}]},"type":"mf.zero.meta.AttributeMap","uuid":"09308ee9-c06a-4eb5-8fd5-dfbd23977c11"},"dContained":[],"dstElement":{"type":"diagram.editor.model.Entity","uuid":"919d957e-606d-466f-910b-1cdc6edd7dd9"},"inConnections":[],"outConnections":[],"points":[],"position":"0,0","properties":[],"size":"0,0,0,0","srcElement":{"type":"diagram.editor.model.Entity","uuid":"e00f57f4-a444-424e-901f-62f94b0808ff"},"syntaxElement":null,"type":"line"},"type":"diagram.editor.model.Connection","uuid":"02717115-19c1-47ab-a287-355501e39558"},{"content":{"attributes":{"content":{"attributes":[{"content":{"key":"active","value":"false"},"type":"mf.zero.meta.StringAttribute","uuid":"ecea0ae9-accd-4cc7-8d32-82bcb747d471"},{"content":{"key":"destinationBlockUUID","value":"e00f57f4-a444-424e-901f-62f94b0808ff"},"type":"mf.zero.meta.StringAttribute","uuid":"e1874020-4bcc-4247-8f95-d4b74a0a459e"},{"content":{"key":"destinationSessionID","value":5549.0},"type":"mf.zero.meta.RealAttribute","uuid":"8370a346-42c0-4ff4-a3a9-88f7151a9242"},{"content":{"key":"destinationUUID","value":"1e582a63-35c0-4065-b119-93c365b74bce"},"type":"mf.zero.meta.StringAttribute","uuid":"332fe3a5-04bb-4e8b-82c8-72c143b27624"},{"content":{"key":"fade","value":"none"},"type":"mf.zero.meta.StringAttribute","uuid":"75ea99fe-6c62-49b4-86b4-11092983256c"},{"content":{"key":"linecolor","value":"rgb(66, 66, 66)"},"type":"mf.zero.meta.StringAttribute","uuid":"62f0566b-665a-4fba-8806-b965b2f5685d"},{"content":{"key":"linewidth","value":1.0},"type":"mf.zero.meta.RealAttribute","uuid":"3a3b1b1d-f872-4dd5-98da-5d6b8801bfb6"},{"content":{"key":"sourceBlockUUID","value":"3d6e21c3-b98c-4d32-aa55-7ce5d322cdaf"},"type":"mf.zero.meta.StringAttribute","uuid":"f3c98789-521f-426d-a576-463f8c93e57b"},{"content":{"key":"sourceSessionID","value":3597.0},"type":"mf.zero.meta.RealAttribute","uuid":"3b72d06e-fedc-427e-a7f8-373f4cd5de72"},{"content":{"key":"sourceUUID","value":"7e3cd32e-60cd-4c28-9e15-5bbb26772d37"},"type":"mf.zero.meta.StringAttribute","uuid":"c1d792aa-84bc-475a-b1fe-a4ce9fd906a3"},{"content":{"key":"type","value":"reactantLine"},"type":"mf.zero.meta.StringAttribute","uuid":"65a6d176-b01a-49a4-beae-37e198e38c87"},{"content":{"key":"visible","value":"true"},"type":"mf.zero.meta.StringAttribute","uuid":"ea5e1fb7-4ba5-483a-8a50-6206cf942e84"}]},"type":"mf.zero.meta.AttributeMap","uuid":"12b55e0d-0672-472d-8d5a-2a3459c6ac2b"},"dContained":[],"dstElement":{"type":"diagram.editor.model.Entity","uuid":"e00f57f4-a444-424e-901f-62f94b0808ff"},"inConnections":[],"outConnections":[],"points":[],"position":"0,0","properties":[],"size":"0,0,0,0","srcElement":{"type":"diagram.editor.model.Entity","uuid":"3d6e21c3-b98c-4d32-aa55-7ce5d322cdaf"},"syntaxElement":null,"type":"line"},"type":"diagram.editor.model.Connection","uuid":"1ac3d239-e14b-45cc-bccd-028e9b6171db"},{"content":{"attributes":{"content":{"attributes":[{"content":{"key":"active","value":"false"},"type":"mf.zero.meta.StringAttribute","uuid":"a39b0642-789b-43c1-bf02-209c5ed55f13"},{"content":{"key":"destinationBlockUUID","value":"eef5e48c-e248-4e75-832d-cc0b3e538ba9"},"type":"mf.zero.meta.StringAttribute","uuid":"8eee1dac-2104-402c-85b9-4ba3bfb890b8"},{"content":{"key":"destinationSessionID","value":3590.0},"type":"mf.zero.meta.RealAttribute","uuid":"b5a8b236-3c4e-4eba-bba5-5d6fd4fd43a4"},{"content":{"key":"destinationUUID","value":"e74e9344-f567-4616-b4d0-50c299e2d1d6"},"type":"mf.zero.meta.StringAttribute","uuid":"728b9d70-3054-46ba-9869-e7d844f822d5"},{"content":{"key":"fade","value":"none"},"type":"mf.zero.meta.StringAttribute","uuid":"238d3cfb-bc81-4c08-ad3e-e35e4ef6d215"},{"content":{"key":"linecolor","value":"rgb(66, 66, 66)"},"type":"mf.zero.meta.StringAttribute","uuid":"b61ccd85-0783-48f4-a507-bb2f42080dd0"},{"content":{"key":"linewidth","value":1.0},"type":"mf.zero.meta.RealAttribute","uuid":"f2e7ffc9-766a-456f-80fe-795d636d795f"},{"content":{"key":"sourceBlockUUID","value":"961f6c42-5458-4822-a48a-780b64e9c0aa"},"type":"mf.zero.meta.StringAttribute","uuid":"a90a770a-9748-4cd6-81d2-48de81d66698"},{"content":{"key":"sourceSessionID","value":5547.0},"type":"mf.zero.meta.RealAttribute","uuid":"390bce11-8c57-4120-ad91-40eaf94c61d7"},{"content":{"key":"sourceUUID","value":"33693cf7-7782-40cc-b499-c91c1c440505"},"type":"mf.zero.meta.StringAttribute","uuid":"5dc8418b-4ec8-44a2-9b65-dc10d4efbb8d"},{"content":{"key":"type","value":"productLine"},"type":"mf.zero.meta.StringAttribute","uuid":"fe3a2e73-89b2-4ac7-8631-faf8243e90ef"},{"content":{"key":"visible","value":"true"},"type":"mf.zero.meta.StringAttribute","uuid":"76fcb5d7-52c2-454e-a3fd-02923bfbdb62"}]},"type":"mf.zero.meta.AttributeMap","uuid":"c4e5c543-6675-43ce-b813-54238cd8bb09"},"dContained":[],"dstElement":{"type":"diagram.editor.model.Entity","uuid":"eef5e48c-e248-4e75-832d-cc0b3e538ba9"},"inConnections":[],"outConnections":[],"points":[],"position":"0,0","properties":[],"size":"0,0,0,0","srcElement":{"type":"diagram.editor.model.Entity","uuid":"961f6c42-5458-4822-a48a-780b64e9c0aa"},"syntaxElement":null,"type":"line"},"type":"diagram.editor.model.Connection","uuid":"eec8b8a9-7d0a-4e0e-aa4e-534b17cfa51c"},{"content":{"attributes":{"content":{"attributes":[{"content":{"key":"active","value":"false"},"type":"mf.zero.meta.StringAttribute","uuid":"43933e58-ba1e-4592-824a-c4af8671805f"},{"content":{"key":"destinationBlockUUID","value":"961f6c42-5458-4822-a48a-780b64e9c0aa"},"type":"mf.zero.meta.StringAttribute","uuid":"207e020a-898d-4bb8-bac7-f3f88aa214dc"},{"content":{"key":"destinationSessionID","value":5547.0},"type":"mf.zero.meta.RealAttribute","uuid":"04ad2749-1806-4108-8b81-80307a438b26"},{"content":{"key":"destinationUUID","value":"33693cf7-7782-40cc-b499-c91c1c440505"},"type":"mf.zero.meta.StringAttribute","uuid":"e6b9e5ac-f66e-4fd5-b0af-13cb77d4a016"},{"content":{"key":"fade","value":"none"},"type":"mf.zero.meta.StringAttribute","uuid":"c03c6732-2c45-47a5-97fa-79066520b35a"},{"content":{"key":"linecolor","value":"rgb(66, 66, 66)"},"type":"mf.zero.meta.StringAttribute","uuid":"6f013990-6823-4780-b031-0339bf6640b6"},{"content":{"key":"linewidth","value":1.0},"type":"mf.zero.meta.RealAttribute","uuid":"a727f126-18fc-484a-bc04-1452f31f7c1e"},{"content":{"key":"sourceBlockUUID","value":"7e5a78d8-9db3-4256-9de7-412a9c25aac5"},"type":"mf.zero.meta.StringAttribute","uuid":"adfb32d2-0945-4f0a-b99c-85cf731c25ec"},{"content":{"key":"sourceSessionID","value":3598.0},"type":"mf.zero.meta.RealAttribute","uuid":"fe5210e0-3b7f-448b-8721-0bc7279bd58f"},{"content":{"key":"sourceUUID","value":"41a463fb-4335-4610-954f-cdc9afaea0a4"},"type":"mf.zero.meta.StringAttribute","uuid":"39bac745-2e6c-47f6-8199-9fe8a41fd294"},{"content":{"key":"type","value":"reactantLine"},"type":"mf.zero.meta.StringAttribute","uuid":"7a51a993-7143-4a24-84f4-b91eb10e2e6e"},{"content":{"key":"visible","value":"true"},"type":"mf.zero.meta.StringAttribute","uuid":"0209f28d-420d-4d58-94ae-57aef576ad6d"}]},"type":"mf.zero.meta.AttributeMap","uuid":"f9e7515f-1535-4f24-b452-585a49ee72a5"},"dContained":[],"dstElement":{"type":"diagram.editor.model.Entity","uuid":"961f6c42-5458-4822-a48a-780b64e9c0aa"},"inConnections":[],"outConnections":[],"points":[],"position":"0,0","properties":[],"size":"0,0,0,0","srcElement":{"type":"diagram.editor.model.Entity","uuid":"7e5a78d8-9db3-4256-9de7-412a9c25aac5"},"syntaxElement":null,"type":"line"},"type":"diagram.editor.model.Connection","uuid":"9708e902-69d5-4175-946a-b963b4da1673"},{"content":{"attributes":{"content":{"attributes":[{"content":{"key":"active","value":"false"},"type":"mf.zero.meta.StringAttribute","uuid":"2f8fb394-14b9-4118-8269-ad93275e60d7"},{"content":{"key":"destinationBlockUUID","value":"2d4ea1bb-65c3-4b41-bcc6-b926190b0d7a"},"type":"mf.zero.meta.StringAttribute","uuid":"8d18b62c-ca0f-40d0-9de7-5534310a25a7"},{"content":{"key":"destinationSessionID","value":3591.0},"type":"mf.zero.meta.RealAttribute","uuid":"f4a50fe8-0641-41c3-8f5f-2b1ab31f133b"},{"content":{"key":"destinationUUID","value":"769303a3-68c7-44d2-9442-03cf55a64ca2"},"type":"mf.zero.meta.StringAttribute","uuid":"ae014574-e5b7-46d5-9ff1-082fcb0764cb"},{"content":{"key":"fade","value":"none"},"type":"mf.zero.meta.StringAttribute","uuid":"fa5b2403-382c-4dfa-8814-f8ccad1fcdc9"},{"content":{"key":"linecolor","value":"rgb(66, 66, 66)"},"type":"mf.zero.meta.StringAttribute","uuid":"aad0fdd9-aeec-4a25-bc91-64beb1ca5198"},{"content":{"key":"linewidth","value":1.0},"type":"mf.zero.meta.RealAttribute","uuid":"d8e8ae5f-b340-448d-afe9-75dc9684d535"},{"content":{"key":"sourceBlockUUID","value":"95d108cc-8c79-417b-8b16-dc8825c50285"},"type":"mf.zero.meta.StringAttribute","uuid":"39c9fae5-dde0-42b6-abe5-efe988402e73"},{"content":{"key":"sourceSessionID","value":5545.0},"type":"mf.zero.meta.RealAttribute","uuid":"da17f28f-8d5c-4437-be19-269f7665bb48"},{"content":{"key":"sourceUUID","value":"b335d5fa-18f4-4104-b9eb-54f1bfd1a722"},"type":"mf.zero.meta.StringAttribute","uuid":"acae1b0b-6aa8-4527-a815-86c0ae441793"},{"content":{"key":"type","value":"productLine"},"type":"mf.zero.meta.StringAttribute","uuid":"38700451-a152-4d07-84cd-c9e3ff5c3225"},{"content":{"key":"visible","value":"true"},"type":"mf.zero.meta.StringAttribute","uuid":"ab1076d9-21a3-48c7-881f-092323dde486"}]},"type":"mf.zero.meta.AttributeMap","uuid":"3fc583a8-de20-40a9-84f9-54d6fa6aa333"},"dContained":[],"dstElement":{"type":"diagram.editor.model.Entity","uuid":"2d4ea1bb-65c3-4b41-bcc6-b926190b0d7a"},"inConnections":[],"outConnections":[],"points":[],"position":"0,0","properties":[],"size":"0,0,0,0","srcElement":{"type":"diagram.editor.model.Entity","uuid":"95d108cc-8c79-417b-8b16-dc8825c50285"},"syntaxElement":null,"type":"line"},"type":"diagram.editor.model.Connection","uuid":"b11b7fc7-7b8a-4213-9204-5bfba2d4a44c"},{"content":{"attributes":{"content":{"attributes":[{"content":{"key":"active","value":"false"},"type":"mf.zero.meta.StringAttribute","uuid":"8820c260-cd86-437e-862d-0db139c005e8"},{"content":{"key":"destinationBlockUUID","value":"95d108cc-8c79-417b-8b16-dc8825c50285"},"type":"mf.zero.meta.StringAttribute","uuid":"e54d8378-7f1b-4118-9331-f63befe4d4fc"},{"content":{"key":"destinationSessionID","value":5545.0},"type":"mf.zero.meta.RealAttribute","uuid":"19a67401-7553-4702-9a23-0cf9c5fb70bb"},{"content":{"key":"destinationUUID","value":"b335d5fa-18f4-4104-b9eb-54f1bfd1a722"},"type":"mf.zero.meta.StringAttribute","uuid":"19d45911-6ab1-4c8d-b5ee-5c152b139545"},{"content":{"key":"fade","value":"none"},"type":"mf.zero.meta.StringAttribute","uuid":"0281aa58-d93f-47ae-abb3-0c0e63b31a6a"},{"content":{"key":"linecolor","value":"rgb(66, 66, 66)"},"type":"mf.zero.meta.StringAttribute","uuid":"ba6cf1bd-54b3-4a95-8794-56eb3df498a2"},{"content":{"key":"linewidth","value":1.0},"type":"mf.zero.meta.RealAttribute","uuid":"db96cf75-6c61-4f3a-ae32-3372c809e836"},{"content":{"key":"sourceBlockUUID","value":"eab584d3-7b08-4532-8626-e4c44e63c7a0"},"type":"mf.zero.meta.StringAttribute","uuid":"09cfb135-f583-4aa3-8ef7-1648a61f4d9b"},{"content":{"key":"sourceSessionID","value":3599.0},"type":"mf.zero.meta.RealAttribute","uuid":"961422eb-919e-41e4-a8dc-344e55f25130"},{"content":{"key":"sourceUUID","value":"133dbee4-7523-4dd1-906c-4f259e6594d4"},"type":"mf.zero.meta.StringAttribute","uuid":"995a7fd4-9d35-4bd7-a925-c7065d58b02a"},{"content":{"key":"type","value":"reactantLine"},"type":"mf.zero.meta.StringAttribute","uuid":"cc11981c-4e27-4015-880a-45ed59efbd19"},{"content":{"key":"visible","value":"true"},"type":"mf.zero.meta.StringAttribute","uuid":"32e78784-fb09-4e91-a25b-81bde1698fb1"}]},"type":"mf.zero.meta.AttributeMap","uuid":"7fd4af8e-e7c2-4261-8bd5-3039473ed2cf"},"dContained":[],"dstElement":{"type":"diagram.editor.model.Entity","uuid":"95d108cc-8c79-417b-8b16-dc8825c50285"},"inConnections":[],"outConnections":[],"points":[],"position":"0,0","properties":[],"size":"0,0,0,0","srcElement":{"type":"diagram.editor.model.Entity","uuid":"eab584d3-7b08-4532-8626-e4c44e63c7a0"},"syntaxElement":null,"type":"line"},"type":"diagram.editor.model.Connection","uuid":"b52f5c69-0081-4517-97f0-5d7aa2607c86"},{"content":{"attributes":{"content":{"attributes":[{"content":{"key":"active","value":"false"},"type":"mf.zero.meta.StringAttribute","uuid":"5d477dea-c302-4dba-bf9c-dfd761dc750a"},{"content":{"key":"destinationBlockUUID","value":"f7c2b00d-2c16-480b-b9ea-e41a22674cd9"},"type":"mf.zero.meta.StringAttribute","uuid":"12b78d2f-9196-4011-b811-691c6012e235"},{"content":{"key":"destinationSessionID","value":3592.0},"type":"mf.zero.meta.RealAttribute","uuid":"e9b1de4e-818a-40e6-a455-696d9473a5df"},{"content":{"key":"destinationUUID","value":"4720a9f0-c224-4c4a-990b-3843ec5dddbe"},"type":"mf.zero.meta.StringAttribute","uuid":"21086066-1846-44e4-84fb-514da05c7409"},{"content":{"key":"fade","value":"none"},"type":"mf.zero.meta.StringAttribute","uuid":"e4d9ed9f-59af-4a13-bdd8-15b24cc4198e"},{"content":{"key":"linecolor","value":"rgb(66, 66, 66)"},"type":"mf.zero.meta.StringAttribute","uuid":"077479f5-a24b-4b27-983d-1041dcc173e0"},{"content":{"key":"linewidth","value":1.0},"type":"mf.zero.meta.RealAttribute","uuid":"6921d8f1-62ac-41e7-b475-1a5eded4a8b9"},{"content":{"key":"sourceBlockUUID","value":"1639f6e4-2712-4780-ada0-c97441e53445"},"type":"mf.zero.meta.StringAttribute","uuid":"6d3ac826-9f35-4989-bbe2-14b093154ec6"},{"content":{"key":"sourceSessionID","value":5543.0},"type":"mf.zero.meta.RealAttribute","uuid":"2ae8f1d2-abfe-4e93-a48d-f4f23d0cfeba"},{"content":{"key":"sourceUUID","value":"74abad07-7941-4a09-98bb-6add532b328e"},"type":"mf.zero.meta.StringAttribute","uuid":"bf5eaf29-ddff-4d3c-bc1a-4e8832a59322"},{"content":{"key":"type","value":"productLine"},"type":"mf.zero.meta.StringAttribute","uuid":"9c413a6b-90cb-41cd-b64c-92831f8f55b9"},{"content":{"key":"visible","value":"true"},"type":"mf.zero.meta.StringAttribute","uuid":"ddb6a0f9-af0b-4580-94bb-b1bbae94db0f"}]},"type":"mf.zero.meta.AttributeMap","uuid":"5dfeb157-7294-4283-a11a-5cfab9f5b7f6"},"dContained":[],"dstElement":{"type":"diagram.editor.model.Entity","uuid":"f7c2b00d-2c16-480b-b9ea-e41a22674cd9"},"inConnections":[],"outConnections":[],"points":[],"position":"0,0","properties":[],"size":"0,0,0,0","srcElement":{"type":"diagram.editor.model.Entity","uuid":"1639f6e4-2712-4780-ada0-c97441e53445"},"syntaxElement":null,"type":"line"},"type":"diagram.editor.model.Connection","uuid":"8b56e69a-8471-4ab8-8517-8d1843885a71"},{"content":{"attributes":{"content":{"attributes":[{"content":{"key":"active","value":"false"},"type":"mf.zero.meta.StringAttribute","uuid":"764c3072-14b4-48f0-8ad2-30b1331e9310"},{"content":{"key":"destinationBlockUUID","value":"1639f6e4-2712-4780-ada0-c97441e53445"},"type":"mf.zero.meta.StringAttribute","uuid":"31333435-ffea-4ad7-a366-e2c1d960409c"},{"content":{"key":"destinationSessionID","value":5543.0},"type":"mf.zero.meta.RealAttribute","uuid":"cd3a75a0-d21c-4848-ad5a-3c96fd1e23eb"},{"content":{"key":"destinationUUID","value":"74abad07-7941-4a09-98bb-6add532b328e"},"type":"mf.zero.meta.StringAttribute","uuid":"8e22ceb2-44da-40c0-9857-079684918eaa"},{"content":{"key":"fade","value":"none"},"type":"mf.zero.meta.StringAttribute","uuid":"b97ebbf9-3f2f-450c-a1d3-8a4cc8945cc4"},{"content":{"key":"linecolor","value":"rgb(66, 66, 66)"},"type":"mf.zero.meta.StringAttribute","uuid":"e22c31af-67aa-416f-9649-7020f6129a65"},{"content":{"key":"linewidth","value":1.0},"type":"mf.zero.meta.RealAttribute","uuid":"1db0af74-2b0f-4509-a343-806719e89d0d"},{"content":{"key":"sourceBlockUUID","value":"bd8838a1-1eb0-4c4c-9d98-3f0e57451b33"},"type":"mf.zero.meta.StringAttribute","uuid":"c2732a8d-7ac9-4eb7-8bf6-eb0c29d5eac4"},{"content":{"key":"sourceSessionID","value":3600.0},"type":"mf.zero.meta.RealAttribute","uuid":"916279e9-1a76-4ac2-ac7f-12b25183ea67"},{"content":{"key":"sourceUUID","value":"17b89f75-2d4a-4251-add7-ecc43963eff1"},"type":"mf.zero.meta.StringAttribute","uuid":"8e61f3f5-e5fc-4213-bb78-009c463a9253"},{"content":{"key":"type","value":"reactantLine"},"type":"mf.zero.meta.StringAttribute","uuid":"34e4ddea-78c5-4eb2-8912-c08b22fa38be"},{"content":{"key":"visible","value":"true"},"type":"mf.zero.meta.StringAttribute","uuid":"c3fb3a81-b15a-4d3d-9bed-d9bc403300d6"}]},"type":"mf.zero.meta.AttributeMap","uuid":"056d78f5-a418-4e1d-8cde-2fa546f7b74a"},"dContained":[],"dstElement":{"type":"diagram.editor.model.Entity","uuid":"1639f6e4-2712-4780-ada0-c97441e53445"},"inConnections":[],"outConnections":[],"points":[],"position":"0,0","properties":[],"size":"0,0,0,0","srcElement":{"type":"diagram.editor.model.Entity","uuid":"bd8838a1-1eb0-4c4c-9d98-3f0e57451b33"},"syntaxElement":null,"type":"line"},"type":"diagram.editor.model.Connection","uuid":"e4e830d4-8e21-4f2e-8ba9-3dabe6f2c012"},{"content":{"attributes":{"content":{"attributes":[{"content":{"key":"active","value":"false"},"type":"mf.zero.meta.StringAttribute","uuid":"56abba86-a24f-42a8-8165-a4106f474c88"},{"content":{"key":"destinationBlockUUID","value":"5632cfc9-2b20-4473-9a38-277ccf5ca783"},"type":"mf.zero.meta.StringAttribute","uuid":"2367d2f2-bf98-4408-bcf9-4602d652999b"},{"content":{"key":"destinationSessionID","value":3593.0},"type":"mf.zero.meta.RealAttribute","uuid":"5422a78a-5ccc-44d6-8e4d-210d8f1e0d62"},{"content":{"key":"destinationUUID","value":"19eab4be-9ead-4642-9661-1a30c55e9a16"},"type":"mf.zero.meta.StringAttribute","uuid":"2b939a0c-848b-4038-90a3-0cc13844a8f5"},{"content":{"key":"fade","value":"none"},"type":"mf.zero.meta.StringAttribute","uuid":"3a4ecde4-c3f7-476d-9794-0fa56b55be7b"},{"content":{"key":"linecolor","value":"rgb(66, 66, 66)"},"type":"mf.zero.meta.StringAttribute","uuid":"a47f0520-8e27-409a-991c-911fe0ab52d7"},{"content":{"key":"linewidth","value":1.0},"type":"mf.zero.meta.RealAttribute","uuid":"78ec384a-a91c-45e1-b575-b509bbc3e501"},{"content":{"key":"sourceBlockUUID","value":"0339037d-d825-43dc-9cd9-2fda7ac03c5b"},"type":"mf.zero.meta.StringAttribute","uuid":"9726fee7-fe2c-44a6-9d78-f14d4bbf1e4f"},{"content":{"key":"sourceSessionID","value":5541.0},"type":"mf.zero.meta.RealAttribute","uuid":"79980038-a141-4373-af17-d58342b6279f"},{"content":{"key":"sourceUUID","value":"dfd9aef6-0bb4-4e65-b0ad-6cb16c98def6"},"type":"mf.zero.meta.StringAttribute","uuid":"0a07ca88-87f8-434f-a55b-67014658bbf3"},{"content":{"key":"type","value":"productLine"},"type":"mf.zero.meta.StringAttribute","uuid":"187da483-df1d-4d72-a747-7d6616301bae"},{"content":{"key":"visible","value":"true"},"type":"mf.zero.meta.StringAttribute","uuid":"b059ab8d-449a-4df4-b46b-51916dd7b2d9"}]},"type":"mf.zero.meta.AttributeMap","uuid":"38f4b5e3-c39a-44c5-aa03-f5d9f0c289eb"},"dContained":[],"dstElement":{"type":"diagram.editor.model.Entity","uuid":"5632cfc9-2b20-4473-9a38-277ccf5ca783"},"inConnections":[],"outConnections":[],"points":[],"position":"0,0","properties":[],"size":"0,0,0,0","srcElement":{"type":"diagram.editor.model.Entity","uuid":"0339037d-d825-43dc-9cd9-2fda7ac03c5b"},"syntaxElement":null,"type":"line"},"type":"diagram.editor.model.Connection","uuid":"7bdb77fe-e1f1-4cef-b1f4-121f6c0c83a3"},{"content":{"attributes":{"content":{"attributes":[{"content":{"key":"active","value":"false"},"type":"mf.zero.meta.StringAttribute","uuid":"0116a09a-eca4-4148-9b05-25dfe1a08f04"},{"content":{"key":"destinationBlockUUID","value":"0339037d-d825-43dc-9cd9-2fda7ac03c5b"},"type":"mf.zero.meta.StringAttribute","uuid":"1c2cdf25-2457-41bf-89c4-d9a3c0ac9020"},{"content":{"key":"destinationSessionID","value":5541.0},"type":"mf.zero.meta.RealAttribute","uuid":"1ff77ea0-4f2e-4e8a-8877-d2cab0c1530d"},{"content":{"key":"destinationUUID","value":"dfd9aef6-0bb4-4e65-b0ad-6cb16c98def6"},"type":"mf.zero.meta.StringAttribute","uuid":"0ee94cbb-7ae5-4b83-ae6e-7e337c708914"},{"content":{"key":"fade","value":"none"},"type":"mf.zero.meta.StringAttribute","uuid":"ce67737c-fd9d-47dc-baf4-8dc9074d471f"},{"content":{"key":"linecolor","value":"rgb(66, 66, 66)"},"type":"mf.zero.meta.StringAttribute","uuid":"56ea274b-044a-456a-9e2e-77886d7213ac"},{"content":{"key":"linewidth","value":1.0},"type":"mf.zero.meta.RealAttribute","uuid":"c84335b0-4384-489e-a3ae-1a6ff11525e1"},{"content":{"key":"sourceBlockUUID","value":"53468cae-e02f-48f2-8a88-50fa1c6332c2"},"type":"mf.zero.meta.StringAttribute","uuid":"ac63dccf-9a17-45ee-b0ab-62abf8c2d553"},{"content":{"key":"sourceSessionID","value":3601.0},"type":"mf.zero.meta.RealAttribute","uuid":"1a2b64bd-1981-4c47-b68b-75d68fa8fc66"},{"content":{"key":"sourceUUID","value":"d1642ba7-8fa3-4f2f-ab92-e4972251d12d"},"type":"mf.zero.meta.StringAttribute","uuid":"feb36c89-9c0f-4c59-b900-fe40a3e57013"},{"content":{"key":"type","value":"reactantLine"},"type":"mf.zero.meta.StringAttribute","uuid":"22e49840-e1f0-4bfd-8d28-386ae815afcb"},{"content":{"key":"visible","value":"true"},"type":"mf.zero.meta.StringAttribute","uuid":"de97ade3-18cf-4335-b6a5-14cea756d1c2"}]},"type":"mf.zero.meta.AttributeMap","uuid":"05b12df8-ff97-4f18-9df2-518d5326dffe"},"dContained":[],"dstElement":{"type":"diagram.editor.model.Entity","uuid":"0339037d-d825-43dc-9cd9-2fda7ac03c5b"},"inConnections":[],"outConnections":[],"points":[],"position":"0,0","properties":[],"size":"0,0,0,0","srcElement":{"type":"diagram.editor.model.Entity","uuid":"53468cae-e02f-48f2-8a88-50fa1c6332c2"},"syntaxElement":null,"type":"line"},"type":"diagram.editor.model.Connection","uuid":"13a3408c-4566-4bfc-b6da-76992c1a0f58"},{"content":{"attributes":{"content":{"attributes":[{"content":{"key":"active","value":"false"},"type":"mf.zero.meta.StringAttribute","uuid":"fba7128b-7ab6-41b3-a531-703269b6be96"},{"content":{"key":"destinationBlockUUID","value":"92643471-dcf1-4b07-93d7-ffc238821078"},"type":"mf.zero.meta.StringAttribute","uuid":"ccfa7256-1e40-4968-9a2b-d1dc626456c5"},{"content":{"key":"destinationSessionID","value":3585.0},"type":"mf.zero.meta.RealAttribute","uuid":"62c4cbf3-89a5-408b-9080-99a5fcaacc77"},{"content":{"key":"destinationUUID","value":"050e6585-5830-4e4b-b28b-7d078b6bdd37"},"type":"mf.zero.meta.StringAttribute","uuid":"bed3b210-fbb1-444f-9941-e6af9ec1ea1e"},{"content":{"key":"fade","value":"none"},"type":"mf.zero.meta.StringAttribute","uuid":"19d02199-9b9d-4451-8ef2-aba6e2b17092"},{"content":{"key":"linecolor","value":"rgb(66, 66, 66)"},"type":"mf.zero.meta.StringAttribute","uuid":"ddd2cd97-c1a4-40a1-a588-e0675de7abdc"},{"content":{"key":"linewidth","value":1.0},"type":"mf.zero.meta.RealAttribute","uuid":"332f1065-4cfe-4c7b-ba34-443eca51f3f3"},{"content":{"key":"sourceBlockUUID","value":"e596b819-c785-4ee1-89b2-a63e2969795b"},"type":"mf.zero.meta.StringAttribute","uuid":"07740a42-d7fe-4d6e-8209-7ef8cddec397"},{"content":{"key":"sourceSessionID","value":5539.0},"type":"mf.zero.meta.RealAttribute","uuid":"e6cf8e6a-db34-4788-814e-79ccb43d3715"},{"content":{"key":"sourceUUID","value":"1d50e0f1-bee0-4abc-b5f9-c3f126f4171c"},"type":"mf.zero.meta.StringAttribute","uuid":"8e2ea616-9d75-4e77-833e-5dbf076b0854"},{"content":{"key":"type","value":"productLine"},"type":"mf.zero.meta.StringAttribute","uuid":"7e053f25-e349-46f2-aacf-5cb314611931"},{"content":{"key":"visible","value":"true"},"type":"mf.zero.meta.StringAttribute","uuid":"8bb6289e-6653-4d26-9690-9c028c0d7328"}]},"type":"mf.zero.meta.AttributeMap","uuid":"69346c89-a9aa-43f8-8ecc-5b288d2d1c7d"},"dContained":[],"dstElement":{"type":"diagram.editor.model.Entity","uuid":"92643471-dcf1-4b07-93d7-ffc238821078"},"inConnections":[],"outConnections":[],"points":[],"position":"0,0","properties":[],"size":"0,0,0,0","srcElement":{"type":"diagram.editor.model.Entity","uuid":"e596b819-c785-4ee1-89b2-a63e2969795b"},"syntaxElement":null,"type":"line"},"type":"diagram.editor.model.Connection","uuid":"a2c9693b-b6dd-495a-a860-6cbfdd520112"},{"content":{"attributes":{"content":{"attributes":[{"content":{"key":"active","value":"false"},"type":"mf.zero.meta.StringAttribute","uuid":"b4eef6cd-af84-4fff-a76c-1a044c0d6a69"},{"content":{"key":"destinationBlockUUID","value":"e596b819-c785-4ee1-89b2-a63e2969795b"},"type":"mf.zero.meta.StringAttribute","uuid":"1b40a3e6-4103-461b-95ad-76e59b13d293"},{"content":{"key":"destinationSessionID","value":5539.0},"type":"mf.zero.meta.RealAttribute","uuid":"99696288-9a15-42cb-b5c4-4eb8d9180cb4"},{"content":{"key":"destinationUUID","value":"1d50e0f1-bee0-4abc-b5f9-c3f126f4171c"},"type":"mf.zero.meta.StringAttribute","uuid":"82aec906-ceb8-4428-92af-e04a0e704514"},{"content":{"key":"fade","value":"none"},"type":"mf.zero.meta.StringAttribute","uuid":"6ace84e9-53af-467f-b914-48cbe00a243d"},{"content":{"key":"linecolor","value":"rgb(66, 66, 66)"},"type":"mf.zero.meta.StringAttribute","uuid":"9649717e-bff0-4a8a-81d6-87170457293b"},{"content":{"key":"linewidth","value":1.0},"type":"mf.zero.meta.RealAttribute","uuid":"0eb0ae76-5c7f-46d0-bdc8-7accb80b6b18"},{"content":{"key":"sourceBlockUUID","value":"20bdc37b-7aa3-4648-b3c9-8065c3f0292d"},"type":"mf.zero.meta.StringAttribute","uuid":"fafbd4ab-2db8-4618-9dee-61d4167b6f58"},{"content":{"key":"sourceSessionID","value":3593.0},"type":"mf.zero.meta.RealAttribute","uuid":"5d486478-7cd8-4357-95d5-dfcbdaae1a91"},{"content":{"key":"sourceUUID","value":"19eab4be-9ead-4642-9661-1a30c55e9a16"},"type":"mf.zero.meta.StringAttribute","uuid":"519f356e-0d7d-4238-9f33-6d7bf46649c1"},{"content":{"key":"type","value":"reactantLine"},"type":"mf.zero.meta.StringAttribute","uuid":"2c3a97b2-d900-46d3-bde0-6730a30ebf6d"},{"content":{"key":"visible","value":"true"},"type":"mf.zero.meta.StringAttribute","uuid":"b0eb8779-f04a-43cc-b8e1-98697bad5700"}]},"type":"mf.zero.meta.AttributeMap","uuid":"e921a11d-6e5b-4c52-b9c1-56cfac705578"},"dContained":[],"dstElement":{"type":"diagram.editor.model.Entity","uuid":"e596b819-c785-4ee1-89b2-a63e2969795b"},"inConnections":[],"outConnections":[],"points":[],"position":"0,0","properties":[],"size":"0,0,0,0","srcElement":{"type":"diagram.editor.model.Entity","uuid":"20bdc37b-7aa3-4648-b3c9-8065c3f0292d"},"syntaxElement":null,"type":"line"},"type":"diagram.editor.model.Connection","uuid":"a9ec9990-6d22-4536-884e-e5610872314a"},{"content":{"attributes":{"content":{"attributes":[{"content":{"key":"active","value":"false"},"type":"mf.zero.meta.StringAttribute","uuid":"54e6c547-339e-4e84-b1f5-3e9e95c7cc70"},{"content":{"key":"destinationBlockUUID","value":"fdf78b3d-0f1b-4f10-bdc1-51a90ae89b99"},"type":"mf.zero.meta.StringAttribute","uuid":"0b429583-e08d-4967-84ef-d07f7d848832"},{"content":{"key":"destinationSessionID","value":3584.0},"type":"mf.zero.meta.RealAttribute","uuid":"e1943333-e8d3-4b9d-9b16-76e63fdd5801"},{"content":{"key":"destinationUUID","value":"1811d2c7-f40c-4637-bd9c-4453bbc5909c"},"type":"mf.zero.meta.StringAttribute","uuid":"0665ea08-85fe-4160-b213-68e3d910e49d"},{"content":{"key":"fade","value":"none"},"type":"mf.zero.meta.StringAttribute","uuid":"81855008-3af7-402d-9b1b-2605c1fbcfb6"},{"content":{"key":"linecolor","value":"rgb(66, 66, 66)"},"type":"mf.zero.meta.StringAttribute","uuid":"238672a1-48cb-4748-88ce-109bb2cf0d6d"},{"content":{"key":"linewidth","value":1.0},"type":"mf.zero.meta.RealAttribute","uuid":"2d5f12e4-455e-4149-a10a-6663119298de"},{"content":{"key":"sourceBlockUUID","value":"251ac08a-ddb6-44c0-8a65-bca0026e6f79"},"type":"mf.zero.meta.StringAttribute","uuid":"a8b558a5-1d77-4e46-89cd-e155880f28d9"},{"content":{"key":"sourceSessionID","value":5537.0},"type":"mf.zero.meta.RealAttribute","uuid":"46223de1-d087-4b24-8df4-6767167f1c66"},{"content":{"key":"sourceUUID","value":"d8d667b8-b17e-4dbe-ab47-3d6b280867b8"},"type":"mf.zero.meta.StringAttribute","uuid":"ca7084c3-88b3-4d60-9a60-3fb017a8732f"},{"content":{"key":"type","value":"productLine"},"type":"mf.zero.meta.StringAttribute","uuid":"78897347-824c-4918-b19e-0782be56ff45"},{"content":{"key":"visible","value":"true"},"type":"mf.zero.meta.StringAttribute","uuid":"7470e464-8c40-413a-b0b9-041dd294cd6f"}]},"type":"mf.zero.meta.AttributeMap","uuid":"dd579f69-10ee-4d1c-a7bc-6ca3dd88641b"},"dContained":[],"dstElement":{"type":"diagram.editor.model.Entity","uuid":"fdf78b3d-0f1b-4f10-bdc1-51a90ae89b99"},"inConnections":[],"outConnections":[],"points":[],"position":"0,0","properties":[],"size":"0,0,0,0","srcElement":{"type":"diagram.editor.model.Entity","uuid":"251ac08a-ddb6-44c0-8a65-bca0026e6f79"},"syntaxElement":null,"type":"line"},"type":"diagram.editor.model.Connection","uuid":"257ea9ae-f5bf-406a-8851-75433c66a48a"},{"content":{"attributes":{"content":{"attributes":[{"content":{"key":"active","value":"false"},"type":"mf.zero.meta.StringAttribute","uuid":"35a848ec-e2a5-4a17-b6c6-a09efa3781b7"},{"content":{"key":"destinationBlockUUID","value":"251ac08a-ddb6-44c0-8a65-bca0026e6f79"},"type":"mf.zero.meta.StringAttribute","uuid":"53b38684-88b2-4732-8a19-c0e2b236eb08"},{"content":{"key":"destinationSessionID","value":5537.0},"type":"mf.zero.meta.RealAttribute","uuid":"b22ae0ff-658f-4708-abfd-df39c63e9053"},{"content":{"key":"destinationUUID","value":"d8d667b8-b17e-4dbe-ab47-3d6b280867b8"},"type":"mf.zero.meta.StringAttribute","uuid":"91455f5e-3e35-44d1-b0ce-b5603e0aca79"},{"content":{"key":"fade","value":"none"},"type":"mf.zero.meta.StringAttribute","uuid":"8c366adc-46fc-41e2-8f74-5ff44b331a3e"},{"content":{"key":"linecolor","value":"rgb(66, 66, 66)"},"type":"mf.zero.meta.StringAttribute","uuid":"81a9d3b4-f48e-4e54-8d24-ae3b3f6e397d"},{"content":{"key":"linewidth","value":1.0},"type":"mf.zero.meta.RealAttribute","uuid":"15bb140a-d1fe-4ee7-b49a-b0cb4535888b"},{"content":{"key":"sourceBlockUUID","value":"d08efe43-89b1-4483-ae0b-6bf316c2794c"},"type":"mf.zero.meta.StringAttribute","uuid":"fa6b4812-c5fe-45ad-80de-160c282f7ff3"},{"content":{"key":"sourceSessionID","value":3592.0},"type":"mf.zero.meta.RealAttribute","uuid":"11364216-8f54-4d83-9edb-a7289739ad77"},{"content":{"key":"sourceUUID","value":"4720a9f0-c224-4c4a-990b-3843ec5dddbe"},"type":"mf.zero.meta.StringAttribute","uuid":"17881e03-031f-45da-a496-856997311dca"},{"content":{"key":"type","value":"reactantLine"},"type":"mf.zero.meta.StringAttribute","uuid":"48270547-0ec2-4956-8d3d-1f1170e13dd8"},{"content":{"key":"visible","value":"true"},"type":"mf.zero.meta.StringAttribute","uuid":"d4dff6f2-8db5-48ac-a4aa-216ce4276bc1"}]},"type":"mf.zero.meta.AttributeMap","uuid":"c48ff3d1-59b5-4b52-9b2c-d5fe72cbe5a5"},"dContained":[],"dstElement":{"type":"diagram.editor.model.Entity","uuid":"251ac08a-ddb6-44c0-8a65-bca0026e6f79"},"inConnections":[],"outConnections":[],"points":[],"position":"0,0","properties":[],"size":"0,0,0,0","srcElement":{"type":"diagram.editor.model.Entity","uuid":"d08efe43-89b1-4483-ae0b-6bf316c2794c"},"syntaxElement":null,"type":"line"},"type":"diagram.editor.model.Connection","uuid":"1f50fbd8-ede3-4ea2-9d62-fa53c20ad8b8"},{"content":{"attributes":{"content":{"attributes":[{"content":{"key":"active","value":"false"},"type":"mf.zero.meta.StringAttribute","uuid":"e31d10b1-50a7-4a60-b91b-e317284e1fca"},{"content":{"key":"destinationBlockUUID","value":"116b03b0-c8a9-4033-9e73-bc9cebaf0f5c"},"type":"mf.zero.meta.StringAttribute","uuid":"49201dfa-5b8e-4c87-87b6-269128d6dffc"},{"content":{"key":"destinationSessionID","value":3583.0},"type":"mf.zero.meta.RealAttribute","uuid":"b65cf204-612a-4f3d-9649-7aa8d1d7cae3"},{"content":{"key":"destinationUUID","value":"a529e88d-e15d-4530-81a7-b2f98ba26fd4"},"type":"mf.zero.meta.StringAttribute","uuid":"fee82907-7eb6-4908-a77f-efb4e3be6e79"},{"content":{"key":"fade","value":"none"},"type":"mf.zero.meta.StringAttribute","uuid":"90339e9f-70aa-4a0b-b49e-38bf1486c822"},{"content":{"key":"linecolor","value":"rgb(66, 66, 66)"},"type":"mf.zero.meta.StringAttribute","uuid":"ba814de5-27e1-40c6-905d-c2a0202dce13"},{"content":{"key":"linewidth","value":1.0},"type":"mf.zero.meta.RealAttribute","uuid":"92b0489f-9575-4203-bdce-8b55b771283b"},{"content":{"key":"sourceBlockUUID","value":"c54439ec-6c59-4463-bc7a-f8acea9dadfd"},"type":"mf.zero.meta.StringAttribute","uuid":"56ab0e51-2d5b-4214-93fb-e62ed920d77c"},{"content":{"key":"sourceSessionID","value":5535.0},"type":"mf.zero.meta.RealAttribute","uuid":"5ba7693c-171e-4412-a64b-47fd8f86ce44"},{"content":{"key":"sourceUUID","value":"521aec2f-1689-4c17-881c-8f602f8e511b"},"type":"mf.zero.meta.StringAttribute","uuid":"8d053a2e-e45b-477f-a209-6a107b25eae5"},{"content":{"key":"type","value":"productLine"},"type":"mf.zero.meta.StringAttribute","uuid":"a765d39e-b7a4-4137-89c6-99317f9b64b6"},{"content":{"key":"visible","value":"true"},"type":"mf.zero.meta.StringAttribute","uuid":"ad21f88f-e81c-4a58-8d31-8e840c58c417"}]},"type":"mf.zero.meta.AttributeMap","uuid":"1454f045-d6d3-44ee-af7a-143c023eb192"},"dContained":[],"dstElement":{"type":"diagram.editor.model.Entity","uuid":"116b03b0-c8a9-4033-9e73-bc9cebaf0f5c"},"inConnections":[],"outConnections":[],"points":[],"position":"0,0","properties":[],"size":"0,0,0,0","srcElement":{"type":"diagram.editor.model.Entity","uuid":"c54439ec-6c59-4463-bc7a-f8acea9dadfd"},"syntaxElement":null,"type":"line"},"type":"diagram.editor.model.Connection","uuid":"229bcbbc-ad63-44ed-b342-ae836ab82971"},{"content":{"attributes":{"content":{"attributes":[{"content":{"key":"active","value":"false"},"type":"mf.zero.meta.StringAttribute","uuid":"13a0cb63-e710-48cc-9a2f-d87c3f1f2b22"},{"content":{"key":"destinationBlockUUID","value":"c54439ec-6c59-4463-bc7a-f8acea9dadfd"},"type":"mf.zero.meta.StringAttribute","uuid":"e409b59c-44d1-407c-85f7-d04234a26a93"},{"content":{"key":"destinationSessionID","value":5535.0},"type":"mf.zero.meta.RealAttribute","uuid":"2657345d-39e0-4cf8-af90-d90f412fb82b"},{"content":{"key":"destinationUUID","value":"521aec2f-1689-4c17-881c-8f602f8e511b"},"type":"mf.zero.meta.StringAttribute","uuid":"c9372d94-54f3-43f8-920e-d6e1d1f618be"},{"content":{"key":"fade","value":"none"},"type":"mf.zero.meta.StringAttribute","uuid":"eefb4a96-5577-41e4-b99d-884dd303ac95"},{"content":{"key":"linecolor","value":"rgb(66, 66, 66)"},"type":"mf.zero.meta.StringAttribute","uuid":"b818948a-725e-43c5-a756-50bb6ef0e8d0"},{"content":{"key":"linewidth","value":1.0},"type":"mf.zero.meta.RealAttribute","uuid":"d896a1db-f3c0-4f79-bfc7-8ae16268267d"},{"content":{"key":"sourceBlockUUID","value":"07094755-1b82-4eaa-9dd8-7d4b54865545"},"type":"mf.zero.meta.StringAttribute","uuid":"dd2d0141-d67b-4f91-ab6a-6b14b1419106"},{"content":{"key":"sourceSessionID","value":3591.0},"type":"mf.zero.meta.RealAttribute","uuid":"8b17f5a3-d4fd-4689-821e-79548ca02559"},{"content":{"key":"sourceUUID","value":"769303a3-68c7-44d2-9442-03cf55a64ca2"},"type":"mf.zero.meta.StringAttribute","uuid":"296d155a-6982-4994-86d5-60955785a9c7"},{"content":{"key":"type","value":"reactantLine"},"type":"mf.zero.meta.StringAttribute","uuid":"a7c9b5c8-285a-4d72-9e1c-5b4f0e411cef"},{"content":{"key":"visible","value":"true"},"type":"mf.zero.meta.StringAttribute","uuid":"4ea3baae-3ce0-4881-b9e1-d5c8c900ab63"}]},"type":"mf.zero.meta.AttributeMap","uuid":"3a52bc4d-7ebe-4fce-8456-652959623d9b"},"dContained":[],"dstElement":{"type":"diagram.editor.model.Entity","uuid":"c54439ec-6c59-4463-bc7a-f8acea9dadfd"},"inConnections":[],"outConnections":[],"points":[],"position":"0,0","properties":[],"size":"0,0,0,0","srcElement":{"type":"diagram.editor.model.Entity","uuid":"07094755-1b82-4eaa-9dd8-7d4b54865545"},"syntaxElement":null,"type":"line"},"type":"diagram.editor.model.Connection","uuid":"1ac150fb-58c3-45a2-9415-94c321a432e7"},{"content":{"attributes":{"content":{"attributes":[{"content":{"key":"active","value":"false"},"type":"mf.zero.meta.StringAttribute","uuid":"1cf4b016-5d18-4172-96d6-c1d62d4f64f6"},{"content":{"key":"destinationBlockUUID","value":"8b3b563e-22f9-4f31-bc4a-77ad55ba3acc"},"type":"mf.zero.meta.StringAttribute","uuid":"a68b3a14-567c-4fc7-9648-825cb21d2c15"},{"content":{"key":"destinationSessionID","value":3582.0},"type":"mf.zero.meta.RealAttribute","uuid":"1c9ad8eb-bb8c-4770-a918-02aedb3a4ed9"},{"content":{"key":"destinationUUID","value":"6bca7cf5-e040-4931-8241-71841f030806"},"type":"mf.zero.meta.StringAttribute","uuid":"f1c973da-8b26-4a03-b36c-0fdaab3eaa36"},{"content":{"key":"fade","value":"none"},"type":"mf.zero.meta.StringAttribute","uuid":"0a3ed4b9-4455-44ee-9581-0ae705db4f51"},{"content":{"key":"linecolor","value":"rgb(66, 66, 66)"},"type":"mf.zero.meta.StringAttribute","uuid":"cd2b5b29-e926-43e9-8430-1fa6af24a70f"},{"content":{"key":"linewidth","value":1.0},"type":"mf.zero.meta.RealAttribute","uuid":"79ee89f0-d8a2-4ad5-9238-ea52ef112b73"},{"content":{"key":"sourceBlockUUID","value":"f30913d8-8a9c-4dfa-af46-765995e64bb2"},"type":"mf.zero.meta.StringAttribute","uuid":"7c926746-694c-4f06-932c-d92583f2defd"},{"content":{"key":"sourceSessionID","value":5533.0},"type":"mf.zero.meta.RealAttribute","uuid":"6fed07b7-b730-448f-9e8a-5f5d6212cb07"},{"content":{"key":"sourceUUID","value":"99d39208-6b5c-4420-81b7-6bbe46116964"},"type":"mf.zero.meta.StringAttribute","uuid":"4150bccb-b0e6-4861-b132-e40e986d9ddb"},{"content":{"key":"type","value":"productLine"},"type":"mf.zero.meta.StringAttribute","uuid":"3ae04bbb-ee1b-4897-95f2-6c2689251917"},{"content":{"key":"visible","value":"true"},"type":"mf.zero.meta.StringAttribute","uuid":"7e63bdb3-41a6-4e0c-ae4f-d92ad72bada9"}]},"type":"mf.zero.meta.AttributeMap","uuid":"bd6fa4e4-26b5-447e-8de9-08c422b56950"},"dContained":[],"dstElement":{"type":"diagram.editor.model.Entity","uuid":"8b3b563e-22f9-4f31-bc4a-77ad55ba3acc"},"inConnections":[],"outConnections":[],"points":[],"position":"0,0","properties":[],"size":"0,0,0,0","srcElement":{"type":"diagram.editor.model.Entity","uuid":"f30913d8-8a9c-4dfa-af46-765995e64bb2"},"syntaxElement":null,"type":"line"},"type":"diagram.editor.model.Connection","uuid":"53b07b71-17af-407f-bb9e-e31087d254b1"},{"content":{"attributes":{"content":{"attributes":[{"content":{"key":"active","value":"false"},"type":"mf.zero.meta.StringAttribute","uuid":"91a4a061-fc1c-4f52-9256-818e116264f2"},{"content":{"key":"destinationBlockUUID","value":"f30913d8-8a9c-4dfa-af46-765995e64bb2"},"type":"mf.zero.meta.StringAttribute","uuid":"8c50541d-6333-49d3-9569-07aacf5b3ccf"},{"content":{"key":"destinationSessionID","value":5533.0},"type":"mf.zero.meta.RealAttribute","uuid":"1c5d71ac-4edd-467b-acff-07d9319d7d6d"},{"content":{"key":"destinationUUID","value":"99d39208-6b5c-4420-81b7-6bbe46116964"},"type":"mf.zero.meta.StringAttribute","uuid":"385331cc-ad20-4f97-8be6-82f6b81af93a"},{"content":{"key":"fade","value":"none"},"type":"mf.zero.meta.StringAttribute","uuid":"ee3ee45d-3205-4598-b092-af39b3974841"},{"content":{"key":"linecolor","value":"rgb(66, 66, 66)"},"type":"mf.zero.meta.StringAttribute","uuid":"fe38908a-8647-472e-88c7-d3149550a2ca"},{"content":{"key":"linewidth","value":1.0},"type":"mf.zero.meta.RealAttribute","uuid":"05858e8b-e6ad-41b2-884b-a42e9e80080d"},{"content":{"key":"sourceBlockUUID","value":"b79290fc-1f89-4184-8d27-82de52314f43"},"type":"mf.zero.meta.StringAttribute","uuid":"cb6454d3-04d8-4ac6-a098-4e9e4d01f431"},{"content":{"key":"sourceSessionID","value":3590.0},"type":"mf.zero.meta.RealAttribute","uuid":"3df6c7a0-9d2a-4b59-a0d1-890f5408ec0b"},{"content":{"key":"sourceUUID","value":"e74e9344-f567-4616-b4d0-50c299e2d1d6"},"type":"mf.zero.meta.StringAttribute","uuid":"ec94ca69-fd82-4380-8f4a-af64a4f5b179"},{"content":{"key":"type","value":"reactantLine"},"type":"mf.zero.meta.StringAttribute","uuid":"a785c4aa-0884-4eff-8e8a-bd0870572beb"},{"content":{"key":"visible","value":"true"},"type":"mf.zero.meta.StringAttribute","uuid":"685092fc-6b3f-46e0-8412-0f0e7f24691e"}]},"type":"mf.zero.meta.AttributeMap","uuid":"502eb073-8d1f-4c00-bac0-f296539b21d4"},"dContained":[],"dstElement":{"type":"diagram.editor.model.Entity","uuid":"f30913d8-8a9c-4dfa-af46-765995e64bb2"},"inConnections":[],"outConnections":[],"points":[],"position":"0,0","properties":[],"size":"0,0,0,0","srcElement":{"type":"diagram.editor.model.Entity","uuid":"b79290fc-1f89-4184-8d27-82de52314f43"},"syntaxElement":null,"type":"line"},"type":"diagram.editor.model.Connection","uuid":"04830f2f-5af5-43f6-90a8-ec8085f128f9"},{"content":{"attributes":{"content":{"attributes":[{"content":{"key":"active","value":"false"},"type":"mf.zero.meta.StringAttribute","uuid":"b9ae9ed8-0331-464c-a190-b1a6ed992c5e"},{"content":{"key":"destinationBlockUUID","value":"13e77734-5fc1-4d86-9437-314171ccccea"},"type":"mf.zero.meta.StringAttribute","uuid":"f9f463b6-5b93-44dd-a3dd-7ea74c945ed6"},{"content":{"key":"destinationSessionID","value":3581.0},"type":"mf.zero.meta.RealAttribute","uuid":"3bb1062a-9597-4bda-b761-a4cb1f4a57aa"},{"content":{"key":"destinationUUID","value":"8d6e6a19-7e35-43b9-818b-7179d847f154"},"type":"mf.zero.meta.StringAttribute","uuid":"bd20e101-e0eb-4e21-9ac3-abcff73d4321"},{"content":{"key":"fade","value":"none"},"type":"mf.zero.meta.StringAttribute","uuid":"e8089cbd-f1d9-4327-8f97-fe242c849839"},{"content":{"key":"linecolor","value":"rgb(66, 66, 66)"},"type":"mf.zero.meta.StringAttribute","uuid":"2ebdb425-5ddd-4722-b3de-8965c988a119"},{"content":{"key":"linewidth","value":1.0},"type":"mf.zero.meta.RealAttribute","uuid":"02bfd6d5-c01b-4d03-83fc-361e6a999a30"},{"content":{"key":"sourceBlockUUID","value":"f8fb9aaf-cd54-4518-b6e7-1e497c1724d9"},"type":"mf.zero.meta.StringAttribute","uuid":"1e0db6be-ab57-48ea-a4d2-f0f5f29e3701"},{"content":{"key":"sourceSessionID","value":5531.0},"type":"mf.zero.meta.RealAttribute","uuid":"537d6576-fa83-4dcf-a57e-b98d950cf111"},{"content":{"key":"sourceUUID","value":"038106a9-a90f-4047-9ea6-d2e872aceaaf"},"type":"mf.zero.meta.StringAttribute","uuid":"e59e5385-cb63-4ac7-8f8d-a651ab981bcc"},{"content":{"key":"type","value":"productLine"},"type":"mf.zero.meta.StringAttribute","uuid":"2a937343-b652-42fa-9a32-27794928f272"},{"content":{"key":"visible","value":"true"},"type":"mf.zero.meta.StringAttribute","uuid":"56849c96-62b4-4892-b7fe-4274bc73151f"}]},"type":"mf.zero.meta.AttributeMap","uuid":"258be45c-e90e-4644-aadd-bbaf5cb750d1"},"dContained":[],"dstElement":{"type":"diagram.editor.model.Entity","uuid":"13e77734-5fc1-4d86-9437-314171ccccea"},"inConnections":[],"outConnections":[],"points":[],"position":"0,0","properties":[],"size":"0,0,0,0","srcElement":{"type":"diagram.editor.model.Entity","uuid":"f8fb9aaf-cd54-4518-b6e7-1e497c1724d9"},"syntaxElement":null,"type":"line"},"type":"diagram.editor.model.Connection","uuid":"bacfa59d-09bf-4e7c-8d45-dc374bfebe9a"},{"content":{"attributes":{"content":{"attributes":[{"content":{"key":"active","value":"false"},"type":"mf.zero.meta.StringAttribute","uuid":"7771165c-9668-4237-b600-d4ce0ea0dceb"},{"content":{"key":"destinationBlockUUID","value":"f8fb9aaf-cd54-4518-b6e7-1e497c1724d9"},"type":"mf.zero.meta.StringAttribute","uuid":"c505dd40-a872-4989-bdd3-c1eae5d215b4"},{"content":{"key":"destinationSessionID","value":5531.0},"type":"mf.zero.meta.RealAttribute","uuid":"7fbce871-e406-4308-bdfb-d0994dad68ee"},{"content":{"key":"destinationUUID","value":"038106a9-a90f-4047-9ea6-d2e872aceaaf"},"type":"mf.zero.meta.StringAttribute","uuid":"c6f4fe3a-29ac-4c53-98e0-919497fb28bf"},{"content":{"key":"fade","value":"none"},"type":"mf.zero.meta.StringAttribute","uuid":"1bb0f11c-2932-4ddf-8ae0-6d8ff8945306"},{"content":{"key":"linecolor","value":"rgb(66, 66, 66)"},"type":"mf.zero.meta.StringAttribute","uuid":"9561a66c-617a-4790-b998-7bba48e673a1"},{"content":{"key":"linewidth","value":1.0},"type":"mf.zero.meta.RealAttribute","uuid":"576a62b0-07a7-496a-aa18-5139a82d2be1"},{"content":{"key":"sourceBlockUUID","value":"b61112fe-401f-4423-bb3b-298c3ffaa841"},"type":"mf.zero.meta.StringAttribute","uuid":"57405f4f-86cf-47ff-9d37-c729eedba7c7"},{"content":{"key":"sourceSessionID","value":3589.0},"type":"mf.zero.meta.RealAttribute","uuid":"7e25c6b8-0c11-43a5-869f-939326a1df72"},{"content":{"key":"sourceUUID","value":"32f69fd7-8f50-4e31-b403-7e879cab4e08"},"type":"mf.zero.meta.StringAttribute","uuid":"5ca71146-06aa-4c72-a4d3-40d2f6fa2d95"},{"content":{"key":"type","value":"reactantLine"},"type":"mf.zero.meta.StringAttribute","uuid":"9d05fe65-7160-4fc0-9503-0a5ba5000623"},{"content":{"key":"visible","value":"true"},"type":"mf.zero.meta.StringAttribute","uuid":"0bb4c43f-b161-4651-acb0-83f8122bb82a"}]},"type":"mf.zero.meta.AttributeMap","uuid":"7a5c895f-604e-4e0b-9f7c-9011c0575eb8"},"dContained":[],"dstElement":{"type":"diagram.editor.model.Entity","uuid":"f8fb9aaf-cd54-4518-b6e7-1e497c1724d9"},"inConnections":[],"outConnections":[],"points":[],"position":"0,0","properties":[],"size":"0,0,0,0","srcElement":{"type":"diagram.editor.model.Entity","uuid":"b61112fe-401f-4423-bb3b-298c3ffaa841"},"syntaxElement":null,"type":"line"},"type":"diagram.editor.model.Connection","uuid":"188e2004-9571-42af-b02b-e0f941ccfc49"},{"content":{"attributes":{"content":{"attributes":[{"content":{"key":"active","value":"false"},"type":"mf.zero.meta.StringAttribute","uuid":"0e8978a9-6262-4395-b86e-c2e6554554a8"},{"content":{"key":"destinationBlockUUID","value":"e1985148-4cbb-40e0-bf1a-57b11cef910e"},"type":"mf.zero.meta.StringAttribute","uuid":"71088fa0-9290-42e5-be35-81f14bd3c804"},{"content":{"key":"destinationSessionID","value":3580.0},"type":"mf.zero.meta.RealAttribute","uuid":"db4c6488-3da4-43f2-b72e-e86659eea629"},{"content":{"key":"destinationUUID","value":"300c93e4-2de5-4ab1-9e23-0329d38e9131"},"type":"mf.zero.meta.StringAttribute","uuid":"724462ad-789f-4e5a-ba67-57d61292c14b"},{"content":{"key":"fade","value":"none"},"type":"mf.zero.meta.StringAttribute","uuid":"dd681d22-b661-4c00-80cc-256f078bdd7e"},{"content":{"key":"linecolor","value":"rgb(66, 66, 66)"},"type":"mf.zero.meta.StringAttribute","uuid":"26901653-1ef8-41d0-97a3-14090e576b25"},{"content":{"key":"linewidth","value":1.0},"type":"mf.zero.meta.RealAttribute","uuid":"57a7fb00-8081-49d0-9f73-a57b67b94766"},{"content":{"key":"sourceBlockUUID","value":"ebbaba3a-d1c7-4bb6-b1ff-78400f87986e"},"type":"mf.zero.meta.StringAttribute","uuid":"3df5c4e7-78ca-4faa-a61c-9908b9a374fa"},{"content":{"key":"sourceSessionID","value":5529.0},"type":"mf.zero.meta.RealAttribute","uuid":"e43e0a67-c828-4bba-9737-a18c7d630147"},{"content":{"key":"sourceUUID","value":"1bf7d7d0-18d6-4add-a0e0-f47bb8b32fcb"},"type":"mf.zero.meta.StringAttribute","uuid":"32d1ad60-aa83-48da-a9df-564287e71acc"},{"content":{"key":"type","value":"productLine"},"type":"mf.zero.meta.StringAttribute","uuid":"569e7733-da56-48a1-819e-61bd0d77fa04"},{"content":{"key":"visible","value":"true"},"type":"mf.zero.meta.StringAttribute","uuid":"85107a29-d125-4733-8cb3-f45768bb2ea7"}]},"type":"mf.zero.meta.AttributeMap","uuid":"19917d6c-1468-4dd9-ad43-9b9b36dbf1b3"},"dContained":[],"dstElement":{"type":"diagram.editor.model.Entity","uuid":"e1985148-4cbb-40e0-bf1a-57b11cef910e"},"inConnections":[],"outConnections":[],"points":[],"position":"0,0","properties":[],"size":"0,0,0,0","srcElement":{"type":"diagram.editor.model.Entity","uuid":"ebbaba3a-d1c7-4bb6-b1ff-78400f87986e"},"syntaxElement":null,"type":"line"},"type":"diagram.editor.model.Connection","uuid":"efb48ab1-c508-43ce-b404-13873ba780b7"},{"content":{"attributes":{"content":{"attributes":[{"content":{"key":"active","value":"false"},"type":"mf.zero.meta.StringAttribute","uuid":"3613146a-e89f-4689-9a52-644b9ea6d4f4"},{"content":{"key":"destinationBlockUUID","value":"ebbaba3a-d1c7-4bb6-b1ff-78400f87986e"},"type":"mf.zero.meta.StringAttribute","uuid":"e6e256b7-1bf4-401c-8db3-bd25c9afb3a5"},{"content":{"key":"destinationSessionID","value":5529.0},"type":"mf.zero.meta.RealAttribute","uuid":"aff5593d-0173-496a-9250-b85bce27957f"},{"content":{"key":"destinationUUID","value":"1bf7d7d0-18d6-4add-a0e0-f47bb8b32fcb"},"type":"mf.zero.meta.StringAttribute","uuid":"94246d05-3573-4ec0-b714-db00c19c4309"},{"content":{"key":"fade","value":"none"},"type":"mf.zero.meta.StringAttribute","uuid":"dca2e0d2-9940-41fe-8bd0-5bb4497e0ae6"},{"content":{"key":"linecolor","value":"rgb(66, 66, 66)"},"type":"mf.zero.meta.StringAttribute","uuid":"410c65d0-b64d-4c5e-834e-212a32f3f28e"},{"content":{"key":"linewidth","value":1.0},"type":"mf.zero.meta.RealAttribute","uuid":"ff8b1ee6-f78e-4037-9105-4376ba661566"},{"content":{"key":"sourceBlockUUID","value":"497edea2-2c18-49db-bf9b-e1b870a3d5ee"},"type":"mf.zero.meta.StringAttribute","uuid":"9b02fe88-edfa-4e0d-af6d-852df9ea7852"},{"content":{"key":"sourceSessionID","value":3588.0},"type":"mf.zero.meta.RealAttribute","uuid":"9be308b0-5f17-43bd-af85-6a492da04bb3"},{"content":{"key":"sourceUUID","value":"602ff562-9580-434f-8f03-88721285f501"},"type":"mf.zero.meta.StringAttribute","uuid":"d872fea2-fd66-476a-9524-dfb247a67c26"},{"content":{"key":"type","value":"reactantLine"},"type":"mf.zero.meta.StringAttribute","uuid":"ad7e03d3-9ddb-4506-8747-1107425eabc3"},{"content":{"key":"visible","value":"true"},"type":"mf.zero.meta.StringAttribute","uuid":"a641d9f7-771a-4d69-8e89-c0fbbf581bb3"}]},"type":"mf.zero.meta.AttributeMap","uuid":"6f4d483c-ee6e-4ac6-ad9c-43b67575b8ea"},"dContained":[],"dstElement":{"type":"diagram.editor.model.Entity","uuid":"ebbaba3a-d1c7-4bb6-b1ff-78400f87986e"},"inConnections":[],"outConnections":[],"points":[],"position":"0,0","properties":[],"size":"0,0,0,0","srcElement":{"type":"diagram.editor.model.Entity","uuid":"497edea2-2c18-49db-bf9b-e1b870a3d5ee"},"syntaxElement":null,"type":"line"},"type":"diagram.editor.model.Connection","uuid":"817d47c3-c6d5-4e5e-bb39-2aacbca642bd"},{"content":{"attributes":{"content":{"attributes":[{"content":{"key":"active","value":"false"},"type":"mf.zero.meta.StringAttribute","uuid":"971cd791-0697-42aa-b87c-b09cffd54b68"},{"content":{"key":"destinationBlockUUID","value":"55ce0ba3-d82b-4a82-9bcb-bd1bdd0a3baf"},"type":"mf.zero.meta.StringAttribute","uuid":"e11a4a31-a99d-488b-944b-6f162304e2c1"},{"content":{"key":"destinationSessionID","value":3579.0},"type":"mf.zero.meta.RealAttribute","uuid":"840b3406-34fb-4820-80f7-b97a1daa88c8"},{"content":{"key":"destinationUUID","value":"32595e92-cdca-4897-ab1d-8a5e822d5782"},"type":"mf.zero.meta.StringAttribute","uuid":"77cff9df-70f4-4c6a-9aa0-e3f41822e8d0"},{"content":{"key":"fade","value":"none"},"type":"mf.zero.meta.StringAttribute","uuid":"2cb3874f-4241-4997-ab2e-e57c091be53d"},{"content":{"key":"linecolor","value":"rgb(66, 66, 66)"},"type":"mf.zero.meta.StringAttribute","uuid":"9373e8ad-55a2-4a89-b143-e6afb5bd9d99"},{"content":{"key":"linewidth","value":1.0},"type":"mf.zero.meta.RealAttribute","uuid":"564be4c6-926d-4679-8f6a-170aeb333981"},{"content":{"key":"sourceBlockUUID","value":"0b1c9e2c-9376-466f-99f2-9b56128aa837"},"type":"mf.zero.meta.StringAttribute","uuid":"eed03dbb-3bbe-448e-ae72-e3ac72d70c5d"},{"content":{"key":"sourceSessionID","value":5527.0},"type":"mf.zero.meta.RealAttribute","uuid":"468c29cb-d42c-4d0c-b1dd-d52fba17a2ef"},{"content":{"key":"sourceUUID","value":"e54da72d-ee06-488f-83b4-880282753cb8"},"type":"mf.zero.meta.StringAttribute","uuid":"8c7bac06-a290-48c5-bf78-8db3ae5e8cc4"},{"content":{"key":"type","value":"productLine"},"type":"mf.zero.meta.StringAttribute","uuid":"45f034e5-5804-4971-b574-3d3ccc4c4ca5"},{"content":{"key":"visible","value":"true"},"type":"mf.zero.meta.StringAttribute","uuid":"5b0222d2-06ab-428f-a4ec-0f512c071c60"}]},"type":"mf.zero.meta.AttributeMap","uuid":"52c6460f-c180-4844-81f5-5ded1a403905"},"dContained":[],"dstElement":{"type":"diagram.editor.model.Entity","uuid":"55ce0ba3-d82b-4a82-9bcb-bd1bdd0a3baf"},"inConnections":[],"outConnections":[],"points":[],"position":"0,0","properties":[],"size":"0,0,0,0","srcElement":{"type":"diagram.editor.model.Entity","uuid":"0b1c9e2c-9376-466f-99f2-9b56128aa837"},"syntaxElement":null,"type":"line"},"type":"diagram.editor.model.Connection","uuid":"3c9b98b2-4034-41ae-8026-ac2e848e696d"},{"content":{"attributes":{"content":{"attributes":[{"content":{"key":"active","value":"false"},"type":"mf.zero.meta.StringAttribute","uuid":"a71ea858-1f34-4092-8753-787977ff8f1b"},{"content":{"key":"destinationBlockUUID","value":"0b1c9e2c-9376-466f-99f2-9b56128aa837"},"type":"mf.zero.meta.StringAttribute","uuid":"880b8aed-2ac3-49ee-8d7a-05806751dcda"},{"content":{"key":"destinationSessionID","value":5527.0},"type":"mf.zero.meta.RealAttribute","uuid":"38bfbe3f-f9e7-4225-951a-ea64073c9040"},{"content":{"key":"destinationUUID","value":"e54da72d-ee06-488f-83b4-880282753cb8"},"type":"mf.zero.meta.StringAttribute","uuid":"4a968422-9c00-4b25-892d-67c3aef445f2"},{"content":{"key":"fade","value":"none"},"type":"mf.zero.meta.StringAttribute","uuid":"1c5d0aa0-04b4-4979-a976-f36ab7ef03d4"},{"content":{"key":"linecolor","value":"rgb(66, 66, 66)"},"type":"mf.zero.meta.StringAttribute","uuid":"9ca8622a-7111-4b1a-874e-e7b452b534fb"},{"content":{"key":"linewidth","value":1.0},"type":"mf.zero.meta.RealAttribute","uuid":"5c557ead-bbcc-4a14-8b74-b31bbc79c58c"},{"content":{"key":"sourceBlockUUID","value":"377f7d62-b0c2-4685-944b-56a93fc1f55b"},"type":"mf.zero.meta.StringAttribute","uuid":"ed173136-30cc-4f47-a881-3ba610a7cdfc"},{"content":{"key":"sourceSessionID","value":3587.0},"type":"mf.zero.meta.RealAttribute","uuid":"68831f06-6ca4-4cd4-a407-6638d9855d02"},{"content":{"key":"sourceUUID","value":"4c738106-08a0-42f3-b710-e6e0f1248800"},"type":"mf.zero.meta.StringAttribute","uuid":"d5fa05d6-1136-40a7-9bc8-1376d8306801"},{"content":{"key":"type","value":"reactantLine"},"type":"mf.zero.meta.StringAttribute","uuid":"94e7a895-dee9-488c-8d52-1544c54ab6c0"},{"content":{"key":"visible","value":"true"},"type":"mf.zero.meta.StringAttribute","uuid":"8a6efb32-a67b-40f2-bfdd-e23a2ad186ec"}]},"type":"mf.zero.meta.AttributeMap","uuid":"7c097c9d-7ea7-400c-959c-c1d76660100f"},"dContained":[],"dstElement":{"type":"diagram.editor.model.Entity","uuid":"0b1c9e2c-9376-466f-99f2-9b56128aa837"},"inConnections":[],"outConnections":[],"points":[],"position":"0,0","properties":[],"size":"0,0,0,0","srcElement":{"type":"diagram.editor.model.Entity","uuid":"377f7d62-b0c2-4685-944b-56a93fc1f55b"},"syntaxElement":null,"type":"line"},"type":"diagram.editor.model.Connection","uuid":"a2677e77-47da-4475-ab17-2c9dde26d0f4"},{"content":{"attributes":{"content":{"attributes":[{"content":{"key":"active","value":"false"},"type":"mf.zero.meta.StringAttribute","uuid":"0efbb952-94d0-4396-9eb4-4323058fbd4d"},{"content":{"key":"destinationBlockUUID","value":"6059a21b-87cb-4fee-8d2b-467036c255ff"},"type":"mf.zero.meta.StringAttribute","uuid":"15bd015d-9a27-447f-8446-ff3daea528b0"},{"content":{"key":"destinationSessionID","value":3578.0},"type":"mf.zero.meta.RealAttribute","uuid":"92e465d0-bd72-4f4d-a143-345ab6faf1fd"},{"content":{"key":"destinationUUID","value":"1df26971-ca2f-4677-91d9-52ecb7dd26a2"},"type":"mf.zero.meta.StringAttribute","uuid":"cde895f7-7ba6-48c0-90de-67179cc8e9cf"},{"content":{"key":"fade","value":"none"},"type":"mf.zero.meta.StringAttribute","uuid":"58f8639c-69b4-482f-b682-f86aceb0addf"},{"content":{"key":"linecolor","value":"rgb(66, 66, 66)"},"type":"mf.zero.meta.StringAttribute","uuid":"3e95be78-ea07-40e3-8799-5197c85c3bcd"},{"content":{"key":"linewidth","value":1.0},"type":"mf.zero.meta.RealAttribute","uuid":"d64b8ec1-3bfa-4910-aec6-782bd3df7b3f"},{"content":{"key":"sourceBlockUUID","value":"b6623d1c-b7d9-46c8-a2c0-e56e97f965a7"},"type":"mf.zero.meta.StringAttribute","uuid":"cc2f8b71-cb50-496f-907c-bbf1b991e351"},{"content":{"key":"sourceSessionID","value":5525.0},"type":"mf.zero.meta.RealAttribute","uuid":"3a7bc1e8-9c40-404d-a15c-4b217739e939"},{"content":{"key":"sourceUUID","value":"244b9aa6-2284-4dc5-8670-bfcc8fe2854f"},"type":"mf.zero.meta.StringAttribute","uuid":"fc7c84d9-4677-4a92-8afe-a16a9c4ea600"},{"content":{"key":"type","value":"productLine"},"type":"mf.zero.meta.StringAttribute","uuid":"cf211ce0-ac6e-4625-b242-668686f8cda3"},{"content":{"key":"visible","value":"true"},"type":"mf.zero.meta.StringAttribute","uuid":"14fb3684-c28a-4eaf-9ab4-281e20293b34"}]},"type":"mf.zero.meta.AttributeMap","uuid":"a782d5cc-1a86-422b-bd63-a006c3da18f1"},"dContained":[],"dstElement":{"type":"diagram.editor.model.Entity","uuid":"6059a21b-87cb-4fee-8d2b-467036c255ff"},"inConnections":[],"outConnections":[],"points":[],"position":"0,0","properties":[],"size":"0,0,0,0","srcElement":{"type":"diagram.editor.model.Entity","uuid":"b6623d1c-b7d9-46c8-a2c0-e56e97f965a7"},"syntaxElement":null,"type":"line"},"type":"diagram.editor.model.Connection","uuid":"bc8a328f-6387-4b6c-9b44-7f5b557ad0e8"},{"content":{"attributes":{"content":{"attributes":[{"content":{"key":"active","value":"false"},"type":"mf.zero.meta.StringAttribute","uuid":"d7e0001e-04fe-4470-a10e-b075a8814bff"},{"content":{"key":"destinationBlockUUID","value":"b6623d1c-b7d9-46c8-a2c0-e56e97f965a7"},"type":"mf.zero.meta.StringAttribute","uuid":"a9f282e9-932b-4f91-82e9-39a6ec556e1a"},{"content":{"key":"destinationSessionID","value":5525.0},"type":"mf.zero.meta.RealAttribute","uuid":"37923cca-e5bb-490f-b2e2-961105dd209f"},{"content":{"key":"destinationUUID","value":"244b9aa6-2284-4dc5-8670-bfcc8fe2854f"},"type":"mf.zero.meta.StringAttribute","uuid":"4f3ae045-3d54-4a67-8199-37f3a1b0d94d"},{"content":{"key":"fade","value":"none"},"type":"mf.zero.meta.StringAttribute","uuid":"3082c91a-b764-4307-aef3-ae7c10cb1b7c"},{"content":{"key":"linecolor","value":"rgb(66, 66, 66)"},"type":"mf.zero.meta.StringAttribute","uuid":"d5c40149-d6c0-40b6-a5d9-e004d95b334f"},{"content":{"key":"linewidth","value":1.0},"type":"mf.zero.meta.RealAttribute","uuid":"1cf0e58f-ef59-4b6d-a411-258d1d544bc9"},{"content":{"key":"sourceBlockUUID","value":"e7750d0b-c4d4-4737-be40-9e8adef7236e"},"type":"mf.zero.meta.StringAttribute","uuid":"4a108c0d-bf1d-4be7-bc49-1e260d431fe3"},{"content":{"key":"sourceSessionID","value":3586.0},"type":"mf.zero.meta.RealAttribute","uuid":"95fbbe24-9b9d-43fa-995c-f18388cdeffc"},{"content":{"key":"sourceUUID","value":"d5c5d4a0-92b9-476d-81b1-17647a7cc292"},"type":"mf.zero.meta.StringAttribute","uuid":"5f8f39f7-d6be-4b70-bb18-baf2238bd8f3"},{"content":{"key":"type","value":"reactantLine"},"type":"mf.zero.meta.StringAttribute","uuid":"b163618f-2507-4cd2-9194-407aafbfda23"},{"content":{"key":"visible","value":"true"},"type":"mf.zero.meta.StringAttribute","uuid":"e7d7028b-2d5b-49c7-9109-fe2911bfaaaf"}]},"type":"mf.zero.meta.AttributeMap","uuid":"b7cf40ec-75ca-4eaa-ae96-4f7771187e3b"},"dContained":[],"dstElement":{"type":"diagram.editor.model.Entity","uuid":"b6623d1c-b7d9-46c8-a2c0-e56e97f965a7"},"inConnections":[],"outConnections":[],"points":[],"position":"0,0","properties":[],"size":"0,0,0,0","srcElement":{"type":"diagram.editor.model.Entity","uuid":"e7750d0b-c4d4-4737-be40-9e8adef7236e"},"syntaxElement":null,"type":"line"},"type":"diagram.editor.model.Connection","uuid":"d2b3fb00-919d-49fa-8654-c821f533c57d"},{"content":{"attributes":{"content":{"attributes":[{"content":{"key":"active","value":"false"},"type":"mf.zero.meta.StringAttribute","uuid":"d2d2630d-42e0-4000-8395-0a924f705a30"},{"content":{"key":"destinationBlockUUID","value":"72189c7d-8e7e-49f8-82d1-9d227891e3ea"},"type":"mf.zero.meta.StringAttribute","uuid":"e40cce10-9811-46f9-8bbc-2c904684347c"},{"content":{"key":"destinationSessionID","value":3602.0},"type":"mf.zero.meta.RealAttribute","uuid":"bda72d8d-d686-4bda-b458-05434a1b6076"},{"content":{"key":"destinationUUID","value":"cc1fa8f2-0097-4679-81ed-de2b5f8f8994"},"type":"mf.zero.meta.StringAttribute","uuid":"23de38a5-7107-4a69-a692-8a9629ab7955"},{"content":{"key":"fade","value":"none"},"type":"mf.zero.meta.StringAttribute","uuid":"cd03e075-8a92-4253-bb86-1e282b5d7de4"},{"content":{"key":"linecolor","value":"rgb(66, 66, 66)"},"type":"mf.zero.meta.StringAttribute","uuid":"cab35462-9453-4320-8c9c-fc822b722d11"},{"content":{"key":"linewidth","value":1.0},"type":"mf.zero.meta.RealAttribute","uuid":"e30a4ca3-feb0-4ed4-b136-8dbd2e8efa11"},{"content":{"key":"sourceBlockUUID","value":"40424060-e3e0-46f9-a745-fcbb0af509b7"},"type":"mf.zero.meta.StringAttribute","uuid":"6c62148a-2ff5-469a-866b-3425c22146d1"},{"content":{"key":"sourceSessionID","value":5523.0},"type":"mf.zero.meta.RealAttribute","uuid":"9d65d359-4a59-4d5d-aacc-922b8b64bb74"},{"content":{"key":"sourceUUID","value":"d4bcbcaf-b74b-47aa-bb98-f674c487d4ac"},"type":"mf.zero.meta.StringAttribute","uuid":"3d6cd2e6-99a2-450d-86cf-1b214eb7fa56"},{"content":{"key":"type","value":"productLine"},"type":"mf.zero.meta.StringAttribute","uuid":"ae384ef1-6a67-471b-99d1-f0305b857526"},{"content":{"key":"visible","value":"true"},"type":"mf.zero.meta.StringAttribute","uuid":"4a8fe6c7-2a31-4118-8199-e14b8e248eeb"}]},"type":"mf.zero.meta.AttributeMap","uuid":"588fe41f-b0f5-4d59-a574-920e030350c1"},"dContained":[],"dstElement":{"type":"diagram.editor.model.Entity","uuid":"72189c7d-8e7e-49f8-82d1-9d227891e3ea"},"inConnections":[],"outConnections":[],"points":[],"position":"0,0","properties":[],"size":"0,0,0,0","srcElement":{"type":"diagram.editor.model.Entity","uuid":"40424060-e3e0-46f9-a745-fcbb0af509b7"},"syntaxElement":null,"type":"line"},"type":"diagram.editor.model.Connection","uuid":"bf17ea68-df43-44ad-be24-f92c8eb2917b"},{"content":{"attributes":{"content":{"attributes":[{"content":{"key":"active","value":"false"},"type":"mf.zero.meta.StringAttribute","uuid":"0ea56d01-0ee9-45ac-9db7-292251257265"},{"content":{"key":"destinationBlockUUID","value":"40424060-e3e0-46f9-a745-fcbb0af509b7"},"type":"mf.zero.meta.StringAttribute","uuid":"6849ec0f-7b6e-4551-9423-db73e4d25614"},{"content":{"key":"destinationSessionID","value":5523.0},"type":"mf.zero.meta.RealAttribute","uuid":"10944ede-f2f4-4feb-aabd-4367cfc8e3f6"},{"content":{"key":"destinationUUID","value":"d4bcbcaf-b74b-47aa-bb98-f674c487d4ac"},"type":"mf.zero.meta.StringAttribute","uuid":"7d453740-a015-4996-b1bb-bcb722ed0f16"},{"content":{"key":"fade","value":"none"},"type":"mf.zero.meta.StringAttribute","uuid":"802e14c9-5e99-4548-9105-6729d7d0f0c5"},{"content":{"key":"linecolor","value":"rgb(66, 66, 66)"},"type":"mf.zero.meta.StringAttribute","uuid":"6864e391-6ff6-4b65-881e-82b27a9c6004"},{"content":{"key":"linewidth","value":1.0},"type":"mf.zero.meta.RealAttribute","uuid":"1dcc62b1-3e87-47ca-9d77-34d9450316ca"},{"content":{"key":"sourceBlockUUID","value":"73ffc08e-23a9-48ca-9fb3-679f6f1a3a4d"},"type":"mf.zero.meta.StringAttribute","uuid":"2f650051-dc25-4d16-854d-acea496ea7c8"},{"content":{"key":"sourceSessionID","value":3603.0},"type":"mf.zero.meta.RealAttribute","uuid":"59852dbe-b92e-4ba3-8aa3-c15385a39812"},{"content":{"key":"sourceUUID","value":"c9df6536-b0c9-41f0-83d5-1d5a3e56e6be"},"type":"mf.zero.meta.StringAttribute","uuid":"cc7125da-98f4-4957-8c38-183b15682bd9"},{"content":{"key":"type","value":"reactantLine"},"type":"mf.zero.meta.StringAttribute","uuid":"0c99c2a9-af19-435c-ba7e-10cd97be8873"},{"content":{"key":"visible","value":"true"},"type":"mf.zero.meta.StringAttribute","uuid":"028b4a9f-b0f2-4f9f-b133-74f2a0770665"}]},"type":"mf.zero.meta.AttributeMap","uuid":"7188deef-1552-43c8-bb88-0802ca0e8841"},"dContained":[],"dstElement":{"type":"diagram.editor.model.Entity","uuid":"40424060-e3e0-46f9-a745-fcbb0af509b7"},"inConnections":[],"outConnections":[],"points":[],"position":"0,0","properties":[],"size":"0,0,0,0","srcElement":{"type":"diagram.editor.model.Entity","uuid":"73ffc08e-23a9-48ca-9fb3-679f6f1a3a4d"},"syntaxElement":null,"type":"line"},"type":"diagram.editor.model.Connection","uuid":"c4cb68b8-0bcd-4279-b592-ae367cfd121d"},{"content":{"attributes":{"content":{"attributes":[{"content":{"key":"active","value":"false"},"type":"mf.zero.meta.StringAttribute","uuid":"5bfd8fa0-7b7c-4cc9-9adf-eed7c8b68707"},{"content":{"key":"destinationBlockUUID","value":"99d9c6dd-b101-4cfd-85fc-68f76aafbf74"},"type":"mf.zero.meta.StringAttribute","uuid":"425f7703-8550-414b-b388-160ff623e080"},{"content":{"key":"destinationSessionID","value":3594.0},"type":"mf.zero.meta.RealAttribute","uuid":"262e5648-810e-4d73-bbaa-530ef3b44597"},{"content":{"key":"destinationUUID","value":"c1f770e9-d649-4cdd-91a3-4374edb37487"},"type":"mf.zero.meta.StringAttribute","uuid":"b8bea841-2897-4170-aa03-254d0110d1b2"},{"content":{"key":"fade","value":"none"},"type":"mf.zero.meta.StringAttribute","uuid":"29a96ff6-bbc8-462a-9379-69c8690e960b"},{"content":{"key":"linecolor","value":"rgb(66, 66, 66)"},"type":"mf.zero.meta.StringAttribute","uuid":"d7909fcc-c787-4375-adcf-dd2f66ef1c14"},{"content":{"key":"linewidth","value":1.0},"type":"mf.zero.meta.RealAttribute","uuid":"a7d7f490-e7d3-4dd3-b049-161d8b8b9556"},{"content":{"key":"sourceBlockUUID","value":"71b48023-d248-466f-a250-acfa6eb348f6"},"type":"mf.zero.meta.StringAttribute","uuid":"75fff60f-84b9-4625-b650-c011d2f5e382"},{"content":{"key":"sourceSessionID","value":5373.0},"type":"mf.zero.meta.RealAttribute","uuid":"68e39d55-98bf-4dae-81c8-5c6db1795168"},{"content":{"key":"sourceUUID","value":"92199be8-29da-4151-849d-c0d293234baf"},"type":"mf.zero.meta.StringAttribute","uuid":"19ad2231-885d-4a3c-bb87-806c3ae64340"},{"content":{"key":"type","value":"productLine"},"type":"mf.zero.meta.StringAttribute","uuid":"79a02075-6786-4a09-b0f4-e47438a5ebab"},{"content":{"key":"visible","value":"true"},"type":"mf.zero.meta.StringAttribute","uuid":"a198ace2-53ab-477d-beff-2f76a3259cc1"}]},"type":"mf.zero.meta.AttributeMap","uuid":"36df4d8b-226e-446f-a483-298693539c95"},"dContained":[],"dstElement":{"type":"diagram.editor.model.Entity","uuid":"99d9c6dd-b101-4cfd-85fc-68f76aafbf74"},"inConnections":[],"outConnections":[],"points":[],"position":"0,0","properties":[],"size":"0,0,0,0","srcElement":{"type":"diagram.editor.model.Entity","uuid":"71b48023-d248-466f-a250-acfa6eb348f6"},"syntaxElement":null,"type":"line"},"type":"diagram.editor.model.Connection","uuid":"c1303c5b-1a8a-4a2a-a162-35a0281859a4"},{"content":{"attributes":{"content":{"attributes":[{"content":{"key":"active","value":"false"},"type":"mf.zero.meta.StringAttribute","uuid":"a2254126-2ed6-4cc4-94e2-b57049f8e068"},{"content":{"key":"destinationBlockUUID","value":"71b48023-d248-466f-a250-acfa6eb348f6"},"type":"mf.zero.meta.StringAttribute","uuid":"8e983329-6296-4cc2-8920-26592db76087"},{"content":{"key":"destinationSessionID","value":5373.0},"type":"mf.zero.meta.RealAttribute","uuid":"6c15f679-938a-4e7a-bd5f-ad86e9501c7e"},{"content":{"key":"destinationUUID","value":"92199be8-29da-4151-849d-c0d293234baf"},"type":"mf.zero.meta.StringAttribute","uuid":"17940a7f-773c-4c04-a8c2-40810e02292d"},{"content":{"key":"fade","value":"none"},"type":"mf.zero.meta.StringAttribute","uuid":"1d9d23c3-0b9f-4fd4-b5e4-af8c69af9f13"},{"content":{"key":"linecolor","value":"rgb(66, 66, 66)"},"type":"mf.zero.meta.StringAttribute","uuid":"4260a21b-ab88-453a-a213-07b8c77f7c52"},{"content":{"key":"linewidth","value":1.0},"type":"mf.zero.meta.RealAttribute","uuid":"786691fc-adfc-4b10-8658-bebcc120f333"},{"content":{"key":"sourceBlockUUID","value":"5a36dee4-de57-46a7-982f-927d501584b5"},"type":"mf.zero.meta.StringAttribute","uuid":"bd9709ee-142c-4fb6-8816-28ec04cd7534"},{"content":{"key":"sourceSessionID","value":3604.0},"type":"mf.zero.meta.RealAttribute","uuid":"c3d9b4f2-3d05-4e74-9198-c5fb939f15f2"},{"content":{"key":"sourceUUID","value":"f95c57ad-9844-427d-b11b-f484250150b4"},"type":"mf.zero.meta.StringAttribute","uuid":"e14a0b8d-1e09-4812-9fd0-5924581a5ce1"},{"content":{"key":"type","value":"reactantLine"},"type":"mf.zero.meta.StringAttribute","uuid":"b3de6837-6a98-4ff9-889c-b383e4a3d4ce"},{"content":{"key":"visible","value":"true"},"type":"mf.zero.meta.StringAttribute","uuid":"1a37a0f4-9678-4cb8-99ca-43059909f1b0"}]},"type":"mf.zero.meta.AttributeMap","uuid":"ef0321c8-374e-4e6a-a9b9-648794dfdb61"},"dContained":[],"dstElement":{"type":"diagram.editor.model.Entity","uuid":"71b48023-d248-466f-a250-acfa6eb348f6"},"inConnections":[],"outConnections":[],"points":[],"position":"0,0","properties":[],"size":"0,0,0,0","srcElement":{"type":"diagram.editor.model.Entity","uuid":"5a36dee4-de57-46a7-982f-927d501584b5"},"syntaxElement":null,"type":"line"},"type":"diagram.editor.model.Connection","uuid":"2ca8b9bb-f63e-453c-bbc2-98b5daa147cb"},{"content":{"attributes":{"content":{"attributes":[{"content":{"key":"active","value":"false"},"type":"mf.zero.meta.StringAttribute","uuid":"82c4c4d5-6e54-47c4-90ed-9223f023c427"},{"content":{"key":"destinationBlockUUID","value":"715f258d-d036-4f53-87b2-2d703cc94ad8"},"type":"mf.zero.meta.StringAttribute","uuid":"d299dbd8-5654-48b2-b20a-3d530b8014ea"},{"content":{"key":"destinationSessionID","value":3577.0},"type":"mf.zero.meta.RealAttribute","uuid":"d4783e6e-0e13-4a1d-b70b-14b90ab8dadd"},{"content":{"key":"destinationUUID","value":"a2470901-4ab2-4ba6-b2d4-aa59c28c8da7"},"type":"mf.zero.meta.StringAttribute","uuid":"898e661c-7522-4769-8cf4-dcf225cf7069"},{"content":{"key":"fade","value":"none"},"type":"mf.zero.meta.StringAttribute","uuid":"b0989327-fd50-478a-a4c3-a99b663652b3"},{"content":{"key":"linecolor","value":"rgb(66, 66, 66)"},"type":"mf.zero.meta.StringAttribute","uuid":"6a4ecdcf-0fc4-4ca7-9809-2205092bc34a"},{"content":{"key":"linewidth","value":1.0},"type":"mf.zero.meta.RealAttribute","uuid":"832f360f-69e2-4f68-8d1a-99b6b5ff8308"},{"content":{"key":"sourceBlockUUID","value":"146a2daf-96d7-48d4-b995-75897c0b98ae"},"type":"mf.zero.meta.StringAttribute","uuid":"00349739-5bcb-4451-9460-fb6fdc37b952"},{"content":{"key":"sourceSessionID","value":5371.0},"type":"mf.zero.meta.RealAttribute","uuid":"f1d156e2-bdcd-4466-86fc-82f5a1167bae"},{"content":{"key":"sourceUUID","value":"bab5059c-03df-45e8-9660-665ea7013d85"},"type":"mf.zero.meta.StringAttribute","uuid":"61edbaae-8f7e-4e78-b8d4-b496e697c77d"},{"content":{"key":"type","value":"productLine"},"type":"mf.zero.meta.StringAttribute","uuid":"3f9511b4-40e2-41de-8b55-77b1a03d7a71"},{"content":{"key":"visible","value":"true"},"type":"mf.zero.meta.StringAttribute","uuid":"a65a7ece-aaca-4075-9992-95e800613be3"}]},"type":"mf.zero.meta.AttributeMap","uuid":"77d299cd-713d-4308-a36f-bf4432192eb2"},"dContained":[],"dstElement":{"type":"diagram.editor.model.Entity","uuid":"715f258d-d036-4f53-87b2-2d703cc94ad8"},"inConnections":[],"outConnections":[],"points":[],"position":"0,0","properties":[],"size":"0,0,0,0","srcElement":{"type":"diagram.editor.model.Entity","uuid":"146a2daf-96d7-48d4-b995-75897c0b98ae"},"syntaxElement":null,"type":"line"},"type":"diagram.editor.model.Connection","uuid":"48300fa7-9afe-4ea1-8554-c5ed77fcac0b"},{"content":{"attributes":{"content":{"attributes":[{"content":{"key":"active","value":"false"},"type":"mf.zero.meta.StringAttribute","uuid":"eb34bc94-ef34-41b2-9482-6f1e1dea17ac"},{"content":{"key":"destinationBlockUUID","value":"99d9c6dd-b101-4cfd-85fc-68f76aafbf74"},"type":"mf.zero.meta.StringAttribute","uuid":"4dc921d2-0001-43a6-9c93-0431199ea53c"},{"content":{"key":"destinationSessionID","value":3594.0},"type":"mf.zero.meta.RealAttribute","uuid":"cc3de48b-c04e-4148-9105-525fa4c896ab"},{"content":{"key":"destinationUUID","value":"c1f770e9-d649-4cdd-91a3-4374edb37487"},"type":"mf.zero.meta.StringAttribute","uuid":"9db06fe4-f8ee-4a39-9889-d02ab072e408"},{"content":{"key":"fade","value":"none"},"type":"mf.zero.meta.StringAttribute","uuid":"191f0cc5-b801-46a0-9182-0b33594674e9"},{"content":{"key":"linecolor","value":"rgb(66, 66, 66)"},"type":"mf.zero.meta.StringAttribute","uuid":"d9320230-3c82-4b0e-9380-48a917df82ec"},{"content":{"key":"linewidth","value":1.0},"type":"mf.zero.meta.RealAttribute","uuid":"994118ed-483f-42fd-ac0a-80b0c8526b30"},{"content":{"key":"sourceBlockUUID","value":"146a2daf-96d7-48d4-b995-75897c0b98ae"},"type":"mf.zero.meta.StringAttribute","uuid":"51551511-251a-4f5d-a1f0-fca218c950d6"},{"content":{"key":"sourceSessionID","value":5371.0},"type":"mf.zero.meta.RealAttribute","uuid":"b9d3ec3a-c7ca-4c9d-8900-4542e67aa9d1"},{"content":{"key":"sourceUUID","value":"bab5059c-03df-45e8-9660-665ea7013d85"},"type":"mf.zero.meta.StringAttribute","uuid":"63a4ffe5-7ff7-480a-b338-2a7e5dd657ea"},{"content":{"key":"type","value":"productLine"},"type":"mf.zero.meta.StringAttribute","uuid":"2d7ca1fc-083f-4f94-962a-6f2c01997062"},{"content":{"key":"visible","value":"true"},"type":"mf.zero.meta.StringAttribute","uuid":"e5fabffd-be49-4d83-910c-0ec61333e7b7"}]},"type":"mf.zero.meta.AttributeMap","uuid":"a06b445e-24eb-414a-9678-939faf961709"},"dContained":[],"dstElement":{"type":"diagram.editor.model.Entity","uuid":"99d9c6dd-b101-4cfd-85fc-68f76aafbf74"},"inConnections":[],"outConnections":[],"points":[],"position":"0,0","properties":[],"size":"0,0,0,0","srcElement":{"type":"diagram.editor.model.Entity","uuid":"146a2daf-96d7-48d4-b995-75897c0b98ae"},"syntaxElement":null,"type":"line"},"type":"diagram.editor.model.Connection","uuid":"5116197c-8fd6-42f2-ad2b-8396cdf884fd"},{"content":{"attributes":{"content":{"attributes":[{"content":{"key":"active","value":"false"},"type":"mf.zero.meta.StringAttribute","uuid":"e6cb109f-080b-4cb1-87fa-8a56f6c673e4"},{"content":{"key":"destinationBlockUUID","value":"146a2daf-96d7-48d4-b995-75897c0b98ae"},"type":"mf.zero.meta.StringAttribute","uuid":"2f6cf101-d078-485e-8846-439c6210613d"},{"content":{"key":"destinationSessionID","value":5371.0},"type":"mf.zero.meta.RealAttribute","uuid":"791b6d0e-6d32-427e-ba86-730d44eb9a2a"},{"content":{"key":"destinationUUID","value":"bab5059c-03df-45e8-9660-665ea7013d85"},"type":"mf.zero.meta.StringAttribute","uuid":"c8525422-6461-4f22-9d5b-fb1579133bce"},{"content":{"key":"fade","value":"none"},"type":"mf.zero.meta.StringAttribute","uuid":"553256d8-f816-45d1-964c-29ac74c1c11c"},{"content":{"key":"linecolor","value":"rgb(66, 66, 66)"},"type":"mf.zero.meta.StringAttribute","uuid":"9b3418d4-1be6-40a3-88e7-c2ffeeef0f82"},{"content":{"key":"linewidth","value":1.0},"type":"mf.zero.meta.RealAttribute","uuid":"4cb03395-960a-4de1-b8db-5d44315f631f"},{"content":{"key":"sourceBlockUUID","value":"5a36dee4-de57-46a7-982f-927d501584b5"},"type":"mf.zero.meta.StringAttribute","uuid":"4d7ecc3f-293a-4e46-9c1a-7c5682764ad1"},{"content":{"key":"sourceSessionID","value":3604.0},"type":"mf.zero.meta.RealAttribute","uuid":"db26ca4b-30d7-4c6e-9fea-4760be9e562f"},{"content":{"key":"sourceUUID","value":"f95c57ad-9844-427d-b11b-f484250150b4"},"type":"mf.zero.meta.StringAttribute","uuid":"dfbd305f-8f04-4870-b4ac-fd0275f906d9"},{"content":{"key":"type","value":"reactantLine"},"type":"mf.zero.meta.StringAttribute","uuid":"2164a8f8-9086-40cb-822e-dffebe22df9b"},{"content":{"key":"visible","value":"true"},"type":"mf.zero.meta.StringAttribute","uuid":"f7671d5a-4140-476c-be9b-b78d3a082820"}]},"type":"mf.zero.meta.AttributeMap","uuid":"df90f0fc-ea69-424f-b0b9-a72e6d4f39d7"},"dContained":[],"dstElement":{"type":"diagram.editor.model.Entity","uuid":"146a2daf-96d7-48d4-b995-75897c0b98ae"},"inConnections":[],"outConnections":[],"points":[],"position":"0,0","properties":[],"size":"0,0,0,0","srcElement":{"type":"diagram.editor.model.Entity","uuid":"5a36dee4-de57-46a7-982f-927d501584b5"},"syntaxElement":null,"type":"line"},"type":"diagram.editor.model.Connection","uuid":"4a89fe45-7f19-4002-a7b1-d20a82cb617d"},{"content":{"attributes":{"content":{"attributes":[{"content":{"key":"active","value":"false"},"type":"mf.zero.meta.StringAttribute","uuid":"66b44252-a1ba-4166-92c4-3774d50c2214"},{"content":{"key":"destinationBlockUUID","value":"e7750d0b-c4d4-4737-be40-9e8adef7236e"},"type":"mf.zero.meta.StringAttribute","uuid":"b0bdf090-9cfe-4737-a652-416b45d341bb"},{"content":{"key":"destinationSessionID","value":3586.0},"type":"mf.zero.meta.RealAttribute","uuid":"43d77237-0067-4027-acb0-1f36398951fe"},{"content":{"key":"destinationUUID","value":"d5c5d4a0-92b9-476d-81b1-17647a7cc292"},"type":"mf.zero.meta.StringAttribute","uuid":"e64d9835-46aa-4a35-9602-96e97c1786fc"},{"content":{"key":"fade","value":"none"},"type":"mf.zero.meta.StringAttribute","uuid":"6d2eab1c-08d6-49b9-9791-c07ddaf974cd"},{"content":{"key":"linecolor","value":"rgb(66, 66, 66)"},"type":"mf.zero.meta.StringAttribute","uuid":"a97670fb-fb95-4b3b-8e28-9ac8cc344b80"},{"content":{"key":"linewidth","value":1.0},"type":"mf.zero.meta.RealAttribute","uuid":"13a367f3-6f10-4f57-9b48-7e881fec2774"},{"content":{"key":"sourceBlockUUID","value":"cdacb4dc-6de0-436f-9fc3-3e26aae4b283"},"type":"mf.zero.meta.StringAttribute","uuid":"195a0a2f-b96d-437c-b81a-c3697000b18e"},{"content":{"key":"sourceSessionID","value":5369.0},"type":"mf.zero.meta.RealAttribute","uuid":"905a17ee-753d-4e2c-b8d9-44798b5725bb"},{"content":{"key":"sourceUUID","value":"7bef879b-e6e3-4172-8c62-a6bbd19d18ba"},"type":"mf.zero.meta.StringAttribute","uuid":"84e089f1-ffbe-4a8a-a268-5800db7555c0"},{"content":{"key":"type","value":"productLine"},"type":"mf.zero.meta.StringAttribute","uuid":"8e63e30b-4d7f-4904-b077-a1fc51f11cd0"},{"content":{"key":"visible","value":"true"},"type":"mf.zero.meta.StringAttribute","uuid":"e05a3ddc-ca3c-4675-ac07-eb5d977b467f"}]},"type":"mf.zero.meta.AttributeMap","uuid":"7a6e47fa-9bcd-4bd4-b901-a4d381069024"},"dContained":[],"dstElement":{"type":"diagram.editor.model.Entity","uuid":"e7750d0b-c4d4-4737-be40-9e8adef7236e"},"inConnections":[],"outConnections":[],"points":[],"position":"0,0","properties":[],"size":"0,0,0,0","srcElement":{"type":"diagram.editor.model.Entity","uuid":"cdacb4dc-6de0-436f-9fc3-3e26aae4b283"},"syntaxElement":null,"type":"line"},"type":"diagram.editor.model.Connection","uuid":"bbc4013f-b416-43f3-96f1-2c8d2527ef98"},{"content":{"attributes":{"content":{"attributes":[{"content":{"key":"active","value":"false"},"type":"mf.zero.meta.StringAttribute","uuid":"9f369768-98bc-4774-a26a-7b1b7d55cf9e"},{"content":{"key":"destinationBlockUUID","value":"cdacb4dc-6de0-436f-9fc3-3e26aae4b283"},"type":"mf.zero.meta.StringAttribute","uuid":"b158922c-b3a8-4407-8637-9ec025164845"},{"content":{"key":"destinationSessionID","value":5369.0},"type":"mf.zero.meta.RealAttribute","uuid":"dcfb75c3-3c96-4d76-bcff-64daf87184ae"},{"content":{"key":"destinationUUID","value":"7bef879b-e6e3-4172-8c62-a6bbd19d18ba"},"type":"mf.zero.meta.StringAttribute","uuid":"87b0a312-762a-48b2-9885-31fb2bca7127"},{"content":{"key":"fade","value":"none"},"type":"mf.zero.meta.StringAttribute","uuid":"208cb3c9-5873-4f89-9939-b1937b087798"},{"content":{"key":"linecolor","value":"rgb(66, 66, 66)"},"type":"mf.zero.meta.StringAttribute","uuid":"17e4ea23-3b9a-42f9-ba50-7c7beaa200f9"},{"content":{"key":"linewidth","value":1.0},"type":"mf.zero.meta.RealAttribute","uuid":"ae854b55-8c65-4164-986e-374179c161dd"},{"content":{"key":"sourceBlockUUID","value":"73ffc08e-23a9-48ca-9fb3-679f6f1a3a4d"},"type":"mf.zero.meta.StringAttribute","uuid":"8e05d38b-7de3-4325-a6e3-9a9ecc387d88"},{"content":{"key":"sourceSessionID","value":3603.0},"type":"mf.zero.meta.RealAttribute","uuid":"caa377de-961a-4a1f-abbe-e8e00fb5ae5d"},{"content":{"key":"sourceUUID","value":"c9df6536-b0c9-41f0-83d5-1d5a3e56e6be"},"type":"mf.zero.meta.StringAttribute","uuid":"2a9b549a-d2cc-4a6e-8798-67bb78b83353"},{"content":{"key":"type","value":"reactantLine"},"type":"mf.zero.meta.StringAttribute","uuid":"5ac6c178-be93-4c19-8ddc-3c646d93dc3e"},{"content":{"key":"visible","value":"true"},"type":"mf.zero.meta.StringAttribute","uuid":"f4b62cd3-db83-40d1-877e-9a1b0cbcd07e"}]},"type":"mf.zero.meta.AttributeMap","uuid":"091b17e4-68b7-400d-9bd6-10f810cbd186"},"dContained":[],"dstElement":{"type":"diagram.editor.model.Entity","uuid":"cdacb4dc-6de0-436f-9fc3-3e26aae4b283"},"inConnections":[],"outConnections":[],"points":[],"position":"0,0","properties":[],"size":"0,0,0,0","srcElement":{"type":"diagram.editor.model.Entity","uuid":"73ffc08e-23a9-48ca-9fb3-679f6f1a3a4d"},"syntaxElement":null,"type":"line"},"type":"diagram.editor.model.Connection","uuid":"4f2bfdd6-95c4-4e5f-ae7b-46064288d468"},{"content":{"attributes":{"content":{"attributes":[{"content":{"key":"active","value":"false"},"type":"mf.zero.meta.StringAttribute","uuid":"556c5817-b79e-43c3-b588-667064c4a30b"},{"content":{"key":"destinationBlockUUID","value":"d24bc7a9-f9c9-4ce1-ab05-2cc01a1310d0"},"type":"mf.zero.meta.StringAttribute","uuid":"3e75b7e1-2e11-4cf2-9c97-173bd5ac7d89"},{"content":{"key":"destinationSessionID","value":3577.0},"type":"mf.zero.meta.RealAttribute","uuid":"b9927a89-8780-41ad-8369-2be7ccc2e683"},{"content":{"key":"destinationUUID","value":"a2470901-4ab2-4ba6-b2d4-aa59c28c8da7"},"type":"mf.zero.meta.StringAttribute","uuid":"ee265e80-23e3-4307-9fde-d39fc3c59315"},{"content":{"key":"fade","value":"none"},"type":"mf.zero.meta.StringAttribute","uuid":"aa865027-53cf-438b-ba43-52ee35c7d8ab"},{"content":{"key":"linecolor","value":"rgb(66, 66, 66)"},"type":"mf.zero.meta.StringAttribute","uuid":"aa3418c9-618c-4a89-bc9b-a973942dc525"},{"content":{"key":"linewidth","value":1.0},"type":"mf.zero.meta.RealAttribute","uuid":"f0a6396e-66ba-4606-8dfb-1e28b3698943"},{"content":{"key":"sourceBlockUUID","value":"b6ff5210-0003-40ea-9594-90fe4dd73b80"},"type":"mf.zero.meta.StringAttribute","uuid":"0bcae2f9-3146-4656-ba4b-9397faca7750"},{"content":{"key":"sourceSessionID","value":5367.0},"type":"mf.zero.meta.RealAttribute","uuid":"fb440bd9-c272-4d26-8a57-e8e282028b63"},{"content":{"key":"sourceUUID","value":"1570afd0-d407-4e47-815a-ebed94289cdc"},"type":"mf.zero.meta.StringAttribute","uuid":"b02fadc6-ff34-44be-8a5b-a133c74d634d"},{"content":{"key":"type","value":"productLine"},"type":"mf.zero.meta.StringAttribute","uuid":"ad318d7a-c5e8-4da2-8cb6-dabfe05d1466"},{"content":{"key":"visible","value":"true"},"type":"mf.zero.meta.StringAttribute","uuid":"4af61217-f6ad-4ceb-8e6e-79575cd2d6af"}]},"type":"mf.zero.meta.AttributeMap","uuid":"025ad051-97a8-4058-bbeb-6a52815cc97a"},"dContained":[],"dstElement":{"type":"diagram.editor.model.Entity","uuid":"d24bc7a9-f9c9-4ce1-ab05-2cc01a1310d0"},"inConnections":[],"outConnections":[],"points":[],"position":"0,0","properties":[],"size":"0,0,0,0","srcElement":{"type":"diagram.editor.model.Entity","uuid":"b6ff5210-0003-40ea-9594-90fe4dd73b80"},"syntaxElement":null,"type":"line"},"type":"diagram.editor.model.Connection","uuid":"a8dd4e03-c7da-4419-bffc-8430f3d00708"},{"content":{"attributes":{"content":{"attributes":[{"content":{"key":"active","value":"false"},"type":"mf.zero.meta.StringAttribute","uuid":"10b22826-80cd-4a0b-aaed-742838a7a6b8"},{"content":{"key":"destinationBlockUUID","value":"e7750d0b-c4d4-4737-be40-9e8adef7236e"},"type":"mf.zero.meta.StringAttribute","uuid":"95fa53ec-8dac-4c82-8ad5-5d8082330e87"},{"content":{"key":"destinationSessionID","value":3586.0},"type":"mf.zero.meta.RealAttribute","uuid":"3c4eb1ba-5d53-4aca-9e7f-fa6272a81fd4"},{"content":{"key":"destinationUUID","value":"d5c5d4a0-92b9-476d-81b1-17647a7cc292"},"type":"mf.zero.meta.StringAttribute","uuid":"0b33a93e-b2b2-4afb-95bf-13ec800add73"},{"content":{"key":"fade","value":"none"},"type":"mf.zero.meta.StringAttribute","uuid":"ce826629-0069-4be1-8483-2f43773d0c74"},{"content":{"key":"linecolor","value":"rgb(66, 66, 66)"},"type":"mf.zero.meta.StringAttribute","uuid":"f50948d4-1941-4b81-aecc-55cce4a695b7"},{"content":{"key":"linewidth","value":1.0},"type":"mf.zero.meta.RealAttribute","uuid":"12415720-53eb-4914-afd5-3373af6b49a2"},{"content":{"key":"sourceBlockUUID","value":"b6ff5210-0003-40ea-9594-90fe4dd73b80"},"type":"mf.zero.meta.StringAttribute","uuid":"d64ed13b-c7c9-41cb-b3a4-069d75c96c46"},{"content":{"key":"sourceSessionID","value":5367.0},"type":"mf.zero.meta.RealAttribute","uuid":"4d6dbfa6-8dec-4d7d-89f1-ae7def443610"},{"content":{"key":"sourceUUID","value":"1570afd0-d407-4e47-815a-ebed94289cdc"},"type":"mf.zero.meta.StringAttribute","uuid":"696dd960-3f98-4e11-9655-b52f2d22cf3c"},{"content":{"key":"type","value":"productLine"},"type":"mf.zero.meta.StringAttribute","uuid":"cfa92fab-d320-46fb-b04d-419886ad8fa4"},{"content":{"key":"visible","value":"true"},"type":"mf.zero.meta.StringAttribute","uuid":"7bc957ac-3a0e-401a-bfcd-047e03092c77"}]},"type":"mf.zero.meta.AttributeMap","uuid":"dd83d5c7-0d48-49f7-b283-97023e7958ac"},"dContained":[],"dstElement":{"type":"diagram.editor.model.Entity","uuid":"e7750d0b-c4d4-4737-be40-9e8adef7236e"},"inConnections":[],"outConnections":[],"points":[],"position":"0,0","properties":[],"size":"0,0,0,0","srcElement":{"type":"diagram.editor.model.Entity","uuid":"b6ff5210-0003-40ea-9594-90fe4dd73b80"},"syntaxElement":null,"type":"line"},"type":"diagram.editor.model.Connection","uuid":"6e51a790-effc-4a97-a5f8-dfbae2991178"},{"content":{"attributes":{"content":{"attributes":[{"content":{"key":"active","value":"false"},"type":"mf.zero.meta.StringAttribute","uuid":"779e014b-f2e3-435e-9c31-ee515186c2aa"},{"content":{"key":"destinationBlockUUID","value":"b6ff5210-0003-40ea-9594-90fe4dd73b80"},"type":"mf.zero.meta.StringAttribute","uuid":"bf41c2ca-0f16-4ff8-a068-32296b691557"},{"content":{"key":"destinationSessionID","value":5367.0},"type":"mf.zero.meta.RealAttribute","uuid":"c375e130-b1bc-4814-b2b8-7d7d6b1cc691"},{"content":{"key":"destinationUUID","value":"1570afd0-d407-4e47-815a-ebed94289cdc"},"type":"mf.zero.meta.StringAttribute","uuid":"a524b73a-3ff1-47bc-9e37-8f566559ac08"},{"content":{"key":"fade","value":"none"},"type":"mf.zero.meta.StringAttribute","uuid":"41a10908-f13d-4647-97f7-c34e5b323ddd"},{"content":{"key":"linecolor","value":"rgb(66, 66, 66)"},"type":"mf.zero.meta.StringAttribute","uuid":"9247d2f7-a301-4f1a-a643-632894859d50"},{"content":{"key":"linewidth","value":1.0},"type":"mf.zero.meta.RealAttribute","uuid":"56906771-7e93-49dd-8025-65fe46239a13"},{"content":{"key":"sourceBlockUUID","value":"73ffc08e-23a9-48ca-9fb3-679f6f1a3a4d"},"type":"mf.zero.meta.StringAttribute","uuid":"2373a3e4-bd4d-4ec7-a25a-1784b0a99920"},{"content":{"key":"sourceSessionID","value":3603.0},"type":"mf.zero.meta.RealAttribute","uuid":"965760ab-5b81-4413-8ceb-33e827092032"},{"content":{"key":"sourceUUID","value":"c9df6536-b0c9-41f0-83d5-1d5a3e56e6be"},"type":"mf.zero.meta.StringAttribute","uuid":"46e4ed7a-6430-4d3b-a418-82af3fcc826d"},{"content":{"key":"type","value":"reactantLine"},"type":"mf.zero.meta.StringAttribute","uuid":"b5f46448-7e7a-49e7-a1af-d3e7b8f762ec"},{"content":{"key":"visible","value":"true"},"type":"mf.zero.meta.StringAttribute","uuid":"3242ebe5-7e1c-4ae8-af61-a05fa35b3252"}]},"type":"mf.zero.meta.AttributeMap","uuid":"b3deb4d5-1436-43c4-aa32-05f1dd9b5c8a"},"dContained":[],"dstElement":{"type":"diagram.editor.model.Entity","uuid":"b6ff5210-0003-40ea-9594-90fe4dd73b80"},"inConnections":[],"outConnections":[],"points":[],"position":"0,0","properties":[],"size":"0,0,0,0","srcElement":{"type":"diagram.editor.model.Entity","uuid":"73ffc08e-23a9-48ca-9fb3-679f6f1a3a4d"},"syntaxElement":null,"type":"line"},"type":"diagram.editor.model.Connection","uuid":"f69493da-4122-4788-961a-b5fec4ce742c"},{"content":{"attributes":{"content":{"attributes":[{"content":{"key":"active","value":"false"},"type":"mf.zero.meta.StringAttribute","uuid":"988f3d05-0c5e-48e0-a134-d8c06c789904"},{"content":{"key":"destinationBlockUUID","value":"dc556dc4-699f-46d4-9b1c-6941a414c734"},"type":"mf.zero.meta.StringAttribute","uuid":"727030ce-03de-4f55-8db1-1a595228f16d"},{"content":{"key":"destinationSessionID","value":3578.0},"type":"mf.zero.meta.RealAttribute","uuid":"505abb6d-ed49-4f0e-8caa-6737db64053f"},{"content":{"key":"destinationUUID","value":"1df26971-ca2f-4677-91d9-52ecb7dd26a2"},"type":"mf.zero.meta.StringAttribute","uuid":"9a35570f-f88a-4a48-a575-bd413722216b"},{"content":{"key":"fade","value":"none"},"type":"mf.zero.meta.StringAttribute","uuid":"c1179f69-ba2a-4cfa-b2e0-9d2752091434"},{"content":{"key":"linecolor","value":"rgb(66, 66, 66)"},"type":"mf.zero.meta.StringAttribute","uuid":"657145d8-1455-42a1-9ef6-6861d8118fc6"},{"content":{"key":"linewidth","value":1.0},"type":"mf.zero.meta.RealAttribute","uuid":"4039e964-b60c-4cb1-a4b6-a8eb94156a23"},{"content":{"key":"sourceBlockUUID","value":"8a97e779-6255-4f8c-8705-0b291d6197d8"},"type":"mf.zero.meta.StringAttribute","uuid":"94044ccb-bef1-48ed-b790-a15267ad059b"},{"content":{"key":"sourceSessionID","value":5365.0},"type":"mf.zero.meta.RealAttribute","uuid":"8fbd0d5c-bf60-49f5-acec-a0f007f143c5"},{"content":{"key":"sourceUUID","value":"72e7a237-9fc7-45e5-ad9c-9094a9f2fb3a"},"type":"mf.zero.meta.StringAttribute","uuid":"bd25a2be-c0fc-4a16-9287-6471c3fea34c"},{"content":{"key":"type","value":"productLine"},"type":"mf.zero.meta.StringAttribute","uuid":"233739c5-c7ba-4483-a785-b1c37a1609fe"},{"content":{"key":"visible","value":"true"},"type":"mf.zero.meta.StringAttribute","uuid":"7b94cb11-3713-4a1f-b21c-61925f710062"}]},"type":"mf.zero.meta.AttributeMap","uuid":"47e6ff15-66e2-403d-aedd-81486d87bcdd"},"dContained":[],"dstElement":{"type":"diagram.editor.model.Entity","uuid":"dc556dc4-699f-46d4-9b1c-6941a414c734"},"inConnections":[],"outConnections":[],"points":[],"position":"0,0","properties":[],"size":"0,0,0,0","srcElement":{"type":"diagram.editor.model.Entity","uuid":"8a97e779-6255-4f8c-8705-0b291d6197d8"},"syntaxElement":null,"type":"line"},"type":"diagram.editor.model.Connection","uuid":"625c7a54-0cf6-449f-9318-7aa0b62e8824"},{"content":{"attributes":{"content":{"attributes":[{"content":{"key":"active","value":"false"},"type":"mf.zero.meta.StringAttribute","uuid":"8534331c-2575-4102-b141-916c9a4387f6"},{"content":{"key":"destinationBlockUUID","value":"8a97e779-6255-4f8c-8705-0b291d6197d8"},"type":"mf.zero.meta.StringAttribute","uuid":"825efd70-5e00-4df1-be62-a0eec157c583"},{"content":{"key":"destinationSessionID","value":5365.0},"type":"mf.zero.meta.RealAttribute","uuid":"28e87a2b-98c0-46c8-a5be-7bf5b3d52e9a"},{"content":{"key":"destinationUUID","value":"72e7a237-9fc7-45e5-ad9c-9094a9f2fb3a"},"type":"mf.zero.meta.StringAttribute","uuid":"4a31cc03-1952-456d-b625-c10c01353af6"},{"content":{"key":"fade","value":"none"},"type":"mf.zero.meta.StringAttribute","uuid":"c980923a-7273-45ba-ac57-1d3de4aab4f6"},{"content":{"key":"linecolor","value":"rgb(66, 66, 66)"},"type":"mf.zero.meta.StringAttribute","uuid":"665a0c8d-fc93-43f9-bf48-4eec313664ed"},{"content":{"key":"linewidth","value":1.0},"type":"mf.zero.meta.RealAttribute","uuid":"8f229a1d-539f-4fc6-ac3b-0f4a215bbe73"},{"content":{"key":"sourceBlockUUID","value":"c829c01e-7787-46fb-a944-039a151eeacd"},"type":"mf.zero.meta.StringAttribute","uuid":"5754fe5c-3bdb-4216-853d-91f433a68fab"},{"content":{"key":"sourceSessionID","value":3602.0},"type":"mf.zero.meta.RealAttribute","uuid":"8b732f81-32fc-4ba1-846a-86d12d7a504a"},{"content":{"key":"sourceUUID","value":"cc1fa8f2-0097-4679-81ed-de2b5f8f8994"},"type":"mf.zero.meta.StringAttribute","uuid":"c12dd156-d810-424a-948d-2827d474f850"},{"content":{"key":"type","value":"reactantLine"},"type":"mf.zero.meta.StringAttribute","uuid":"4912c8aa-0f6e-4e67-a086-b50d4cdc5eb1"},{"content":{"key":"visible","value":"true"},"type":"mf.zero.meta.StringAttribute","uuid":"30b32c1d-8239-44d5-856e-8e3f7a323ff9"}]},"type":"mf.zero.meta.AttributeMap","uuid":"76652bce-33e5-405e-ab4c-0ff4533bb8ca"},"dContained":[],"dstElement":{"type":"diagram.editor.model.Entity","uuid":"8a97e779-6255-4f8c-8705-0b291d6197d8"},"inConnections":[],"outConnections":[],"points":[],"position":"0,0","properties":[],"size":"0,0,0,0","srcElement":{"type":"diagram.editor.model.Entity","uuid":"c829c01e-7787-46fb-a944-039a151eeacd"},"syntaxElement":null,"type":"line"},"type":"diagram.editor.model.Connection","uuid":"094a3f59-5c9b-43f9-98ac-0087e4c4d36e"},{"content":{"attributes":{"content":{"attributes":[{"content":{"key":"active","value":"false"},"type":"mf.zero.meta.StringAttribute","uuid":"4929a52c-1738-456f-9232-b32559166a48"},{"content":{"key":"destinationBlockUUID","value":"9773cff1-401c-4268-8c72-4640cce04dd1"},"type":"mf.zero.meta.StringAttribute","uuid":"bcd745c4-52cd-4c08-bbf2-a696b050198e"},{"content":{"key":"destinationSessionID","value":3577.0},"type":"mf.zero.meta.RealAttribute","uuid":"e71e438d-f3a1-43a9-b791-2ec9e109746e"},{"content":{"key":"destinationUUID","value":"a2470901-4ab2-4ba6-b2d4-aa59c28c8da7"},"type":"mf.zero.meta.StringAttribute","uuid":"2a9d2b4e-6b75-4429-ace5-eee6cb1b219e"},{"content":{"key":"fade","value":"none"},"type":"mf.zero.meta.StringAttribute","uuid":"06a84feb-9fae-4dfb-93f1-7721e3f8a87c"},{"content":{"key":"linecolor","value":"rgb(66, 66, 66)"},"type":"mf.zero.meta.StringAttribute","uuid":"fa59045d-6e80-444f-886b-c1deda5d26f9"},{"content":{"key":"linewidth","value":1.0},"type":"mf.zero.meta.RealAttribute","uuid":"1949148e-9fc9-4959-8b6f-527b3b2830f6"},{"content":{"key":"sourceBlockUUID","value":"5481580b-aad5-431b-8259-361920596530"},"type":"mf.zero.meta.StringAttribute","uuid":"c68f8a45-ce16-4474-a7fa-5110e8189287"},{"content":{"key":"sourceSessionID","value":5363.0},"type":"mf.zero.meta.RealAttribute","uuid":"41d8ed82-10f0-45da-8591-c0fea54b2af5"},{"content":{"key":"sourceUUID","value":"19bf6eb8-4f72-4df7-8422-fd72e51a96f0"},"type":"mf.zero.meta.StringAttribute","uuid":"6fb1d658-301c-407f-8ced-e60e82f6c1d3"},{"content":{"key":"type","value":"productLine"},"type":"mf.zero.meta.StringAttribute","uuid":"02335638-93a7-4e2a-a9b0-fe9c57c78e5d"},{"content":{"key":"visible","value":"true"},"type":"mf.zero.meta.StringAttribute","uuid":"05144f21-f973-4122-9521-238067bb37d4"}]},"type":"mf.zero.meta.AttributeMap","uuid":"ff889249-1036-47d4-a96c-8fbccef52cab"},"dContained":[],"dstElement":{"type":"diagram.editor.model.Entity","uuid":"9773cff1-401c-4268-8c72-4640cce04dd1"},"inConnections":[],"outConnections":[],"points":[],"position":"0,0","properties":[],"size":"0,0,0,0","srcElement":{"type":"diagram.editor.model.Entity","uuid":"5481580b-aad5-431b-8259-361920596530"},"syntaxElement":null,"type":"line"},"type":"diagram.editor.model.Connection","uuid":"0f00533a-67f5-452c-bdf2-92602ec7dafa"},{"content":{"attributes":{"content":{"attributes":[{"content":{"key":"active","value":"false"},"type":"mf.zero.meta.StringAttribute","uuid":"0d0fd9b0-dc5b-4c5d-990a-c25f9826d803"},{"content":{"key":"destinationBlockUUID","value":"dc556dc4-699f-46d4-9b1c-6941a414c734"},"type":"mf.zero.meta.StringAttribute","uuid":"5eaf6b18-2ec9-4c2c-91a2-2f96dafc21cf"},{"content":{"key":"destinationSessionID","value":3578.0},"type":"mf.zero.meta.RealAttribute","uuid":"21ef9c76-ea65-4834-b6fb-9d7d5cce2936"},{"content":{"key":"destinationUUID","value":"1df26971-ca2f-4677-91d9-52ecb7dd26a2"},"type":"mf.zero.meta.StringAttribute","uuid":"5af69436-df96-468d-9ceb-146db9e719d5"},{"content":{"key":"fade","value":"none"},"type":"mf.zero.meta.StringAttribute","uuid":"70d90d84-6298-4a82-a48a-256947ecfa3c"},{"content":{"key":"linecolor","value":"rgb(66, 66, 66)"},"type":"mf.zero.meta.StringAttribute","uuid":"419c1c98-b55c-401f-8e2c-77349a5403c8"},{"content":{"key":"linewidth","value":1.0},"type":"mf.zero.meta.RealAttribute","uuid":"f6394338-9526-48a4-8c3a-808979f5a187"},{"content":{"key":"sourceBlockUUID","value":"5481580b-aad5-431b-8259-361920596530"},"type":"mf.zero.meta.StringAttribute","uuid":"4608abe3-c62e-457f-bda9-b29241873070"},{"content":{"key":"sourceSessionID","value":5363.0},"type":"mf.zero.meta.RealAttribute","uuid":"27ee9e97-4e19-43bd-a121-3d9c692d6f37"},{"content":{"key":"sourceUUID","value":"19bf6eb8-4f72-4df7-8422-fd72e51a96f0"},"type":"mf.zero.meta.StringAttribute","uuid":"30118bb2-bf6e-4168-9941-c8c551ff88ed"},{"content":{"key":"type","value":"productLine"},"type":"mf.zero.meta.StringAttribute","uuid":"584ddcdc-aa09-42a0-9214-05f9d571e4d0"},{"content":{"key":"visible","value":"true"},"type":"mf.zero.meta.StringAttribute","uuid":"6714bd96-6d4b-4e20-9e17-904e3072bffd"}]},"type":"mf.zero.meta.AttributeMap","uuid":"67ddcb08-2216-4c06-8389-9a186e4b7384"},"dContained":[],"dstElement":{"type":"diagram.editor.model.Entity","uuid":"dc556dc4-699f-46d4-9b1c-6941a414c734"},"inConnections":[],"outConnections":[],"points":[],"position":"0,0","properties":[],"size":"0,0,0,0","srcElement":{"type":"diagram.editor.model.Entity","uuid":"5481580b-aad5-431b-8259-361920596530"},"syntaxElement":null,"type":"line"},"type":"diagram.editor.model.Connection","uuid":"58ea36f5-9a6a-43d8-8e1d-9cadf782390a"},{"content":{"attributes":{"content":{"attributes":[{"content":{"key":"active","value":"false"},"type":"mf.zero.meta.StringAttribute","uuid":"e7f0c889-6054-4670-ba41-e0af21138cd6"},{"content":{"key":"destinationBlockUUID","value":"5481580b-aad5-431b-8259-361920596530"},"type":"mf.zero.meta.StringAttribute","uuid":"048038a6-48a9-4fac-accc-1029044860e0"},{"content":{"key":"destinationSessionID","value":5363.0},"type":"mf.zero.meta.RealAttribute","uuid":"3d51fb03-6133-4d3b-9786-627cd910d17d"},{"content":{"key":"destinationUUID","value":"19bf6eb8-4f72-4df7-8422-fd72e51a96f0"},"type":"mf.zero.meta.StringAttribute","uuid":"897296e2-5433-4ba8-bb7b-6058215aaa29"},{"content":{"key":"fade","value":"none"},"type":"mf.zero.meta.StringAttribute","uuid":"a2a5979a-c6ed-4b3c-9987-460131f39db0"},{"content":{"key":"linecolor","value":"rgb(66, 66, 66)"},"type":"mf.zero.meta.StringAttribute","uuid":"0e087a56-7e50-4ad3-8c50-e2d4dcc9d629"},{"content":{"key":"linewidth","value":1.0},"type":"mf.zero.meta.RealAttribute","uuid":"5a1b4791-776f-4b58-9f2e-a5260888b78c"},{"content":{"key":"sourceBlockUUID","value":"c829c01e-7787-46fb-a944-039a151eeacd"},"type":"mf.zero.meta.StringAttribute","uuid":"60a9c2a9-f76b-4e5f-8be7-b83ce05e2335"},{"content":{"key":"sourceSessionID","value":3602.0},"type":"mf.zero.meta.RealAttribute","uuid":"89243915-375c-4de9-bc42-147eb10111ef"},{"content":{"key":"sourceUUID","value":"cc1fa8f2-0097-4679-81ed-de2b5f8f8994"},"type":"mf.zero.meta.StringAttribute","uuid":"2b96b548-4b6e-44fb-9049-2fe1f762e8a2"},{"content":{"key":"type","value":"reactantLine"},"type":"mf.zero.meta.StringAttribute","uuid":"d4626515-1208-4266-8228-55979ae60fe4"},{"content":{"key":"visible","value":"true"},"type":"mf.zero.meta.StringAttribute","uuid":"afe1cac5-724c-4202-a1fa-28b697b7baea"}]},"type":"mf.zero.meta.AttributeMap","uuid":"b0f04ff2-365b-41d4-9f85-f89d699d1e35"},"dContained":[],"dstElement":{"type":"diagram.editor.model.Entity","uuid":"5481580b-aad5-431b-8259-361920596530"},"inConnections":[],"outConnections":[],"points":[],"position":"0,0","properties":[],"size":"0,0,0,0","srcElement":{"type":"diagram.editor.model.Entity","uuid":"c829c01e-7787-46fb-a944-039a151eeacd"},"syntaxElement":null,"type":"line"},"type":"diagram.editor.model.Connection","uuid":"aaf48893-a367-4ff1-af49-ef5b8fed1723"},{"content":{"attributes":{"content":{"attributes":[{"content":{"key":"active","value":"false"},"type":"mf.zero.meta.StringAttribute","uuid":"61bd9066-83ad-4c06-92a6-a7f87153cc56"},{"content":{"key":"destinationBlockUUID","value":"d24bc7a9-f9c9-4ce1-ab05-2cc01a1310d0"},"type":"mf.zero.meta.StringAttribute","uuid":"3c3cb095-c733-4fb5-96a4-b6bd2e032fd9"},{"content":{"key":"destinationSessionID","value":3577.0},"type":"mf.zero.meta.RealAttribute","uuid":"7507f402-922c-40d5-8651-ad06c051b800"},{"content":{"key":"destinationUUID","value":"a2470901-4ab2-4ba6-b2d4-aa59c28c8da7"},"type":"mf.zero.meta.StringAttribute","uuid":"66832003-a810-4ae2-977c-e56e71520047"},{"content":{"key":"fade","value":"none"},"type":"mf.zero.meta.StringAttribute","uuid":"75128225-fec0-4c24-90cd-1ee655b32f01"},{"content":{"key":"linecolor","value":"rgb(66, 66, 66)"},"type":"mf.zero.meta.StringAttribute","uuid":"94c85491-2278-4d98-b8bb-58453d05fa5f"},{"content":{"key":"linewidth","value":1.0},"type":"mf.zero.meta.RealAttribute","uuid":"d1b9cf3f-3502-4139-b8e5-38d7f0b7a050"},{"content":{"key":"sourceBlockUUID","value":"934079e0-ead4-4104-876a-08a85afe403e"},"type":"mf.zero.meta.StringAttribute","uuid":"43bf6ab7-3975-4c2e-8238-f44f55fe47ad"},{"content":{"key":"sourceSessionID","value":5241.0},"type":"mf.zero.meta.RealAttribute","uuid":"818eb7be-38df-434e-859b-53bf12b01414"},{"content":{"key":"sourceUUID","value":"2050c805-e43b-44d2-bf77-5afbb655c2b0"},"type":"mf.zero.meta.StringAttribute","uuid":"5cdf7291-0569-436d-8f72-61f36ebb9409"},{"content":{"key":"type","value":"productLine"},"type":"mf.zero.meta.StringAttribute","uuid":"cccf005b-6919-4005-85d7-6943e9198b2a"},{"content":{"key":"visible","value":"true"},"type":"mf.zero.meta.StringAttribute","uuid":"df8ba43e-e4f6-4b8e-9278-3b49b13ace0f"}]},"type":"mf.zero.meta.AttributeMap","uuid":"0d8eb7eb-6dd6-4e27-82f0-814033a4f458"},"dContained":[],"dstElement":{"type":"diagram.editor.model.Entity","uuid":"d24bc7a9-f9c9-4ce1-ab05-2cc01a1310d0"},"inConnections":[],"outConnections":[],"points":[],"position":"0,0","properties":[],"size":"0,0,0,0","srcElement":{"type":"diagram.editor.model.Entity","uuid":"934079e0-ead4-4104-876a-08a85afe403e"},"syntaxElement":null,"type":"line"},"type":"diagram.editor.model.Connection","uuid":"29758286-58be-4b93-9ffa-a7fe00d62f31"},{"content":{"attributes":{"content":{"attributes":[{"content":{"key":"active","value":"false"},"type":"mf.zero.meta.StringAttribute","uuid":"1e654a1c-1f14-49b4-818d-81045cb3afe2"},{"content":{"key":"destinationBlockUUID","value":"20bdc37b-7aa3-4648-b3c9-8065c3f0292d"},"type":"mf.zero.meta.StringAttribute","uuid":"aa7467d0-2e29-43cf-9cba-01ba70e9393b"},{"content":{"key":"destinationSessionID","value":3593.0},"type":"mf.zero.meta.RealAttribute","uuid":"c74a8252-8440-4454-80e2-2fb65d7f1f4a"},{"content":{"key":"destinationUUID","value":"19eab4be-9ead-4642-9661-1a30c55e9a16"},"type":"mf.zero.meta.StringAttribute","uuid":"7cb64344-df86-4fc1-9bcd-92fffdd74ba4"},{"content":{"key":"fade","value":"none"},"type":"mf.zero.meta.StringAttribute","uuid":"420d6d97-fbb8-4d56-8245-46dca7c9e663"},{"content":{"key":"linecolor","value":"rgb(66, 66, 66)"},"type":"mf.zero.meta.StringAttribute","uuid":"7e1ecd09-596d-4405-8d60-6bc8711d12b3"},{"content":{"key":"linewidth","value":1.0},"type":"mf.zero.meta.RealAttribute","uuid":"dd4697b7-bbb8-40d4-a1a0-5f1ed1dfb657"},{"content":{"key":"sourceBlockUUID","value":"934079e0-ead4-4104-876a-08a85afe403e"},"type":"mf.zero.meta.StringAttribute","uuid":"8c35c175-073d-4cb8-974c-98c8a257e6fb"},{"content":{"key":"sourceSessionID","value":5241.0},"type":"mf.zero.meta.RealAttribute","uuid":"09efc85d-7ec9-4b66-b9d0-f39432e9a1d5"},{"content":{"key":"sourceUUID","value":"2050c805-e43b-44d2-bf77-5afbb655c2b0"},"type":"mf.zero.meta.StringAttribute","uuid":"c74f2b3a-87f4-434d-b7cd-b3a427a04440"},{"content":{"key":"type","value":"productLine"},"type":"mf.zero.meta.StringAttribute","uuid":"6fd024b4-a947-449e-b0db-a45e8c37d3ce"},{"content":{"key":"visible","value":"true"},"type":"mf.zero.meta.StringAttribute","uuid":"cf7c58a4-a38b-4f9a-9fcf-8270752bab47"}]},"type":"mf.zero.meta.AttributeMap","uuid":"53869e95-da9a-4a68-b531-aa2a20446fa5"},"dContained":[],"dstElement":{"type":"diagram.editor.model.Entity","uuid":"20bdc37b-7aa3-4648-b3c9-8065c3f0292d"},"inConnections":[],"outConnections":[],"points":[],"position":"0,0","properties":[],"size":"0,0,0,0","srcElement":{"type":"diagram.editor.model.Entity","uuid":"934079e0-ead4-4104-876a-08a85afe403e"},"syntaxElement":null,"type":"line"},"type":"diagram.editor.model.Connection","uuid":"024821ff-a0b2-4939-910a-321d4b17191e"},{"content":{"attributes":{"content":{"attributes":[{"content":{"key":"active","value":"false"},"type":"mf.zero.meta.StringAttribute","uuid":"8c0bed4d-ad66-4825-a4be-2de135c47d60"},{"content":{"key":"destinationBlockUUID","value":"934079e0-ead4-4104-876a-08a85afe403e"},"type":"mf.zero.meta.StringAttribute","uuid":"45ee4f14-6c12-4ea3-b6ca-fac6e49e75a6"},{"content":{"key":"destinationSessionID","value":5241.0},"type":"mf.zero.meta.RealAttribute","uuid":"1687abf1-bea7-4bcf-a8b7-4e3c6c2f2c8d"},{"content":{"key":"destinationUUID","value":"2050c805-e43b-44d2-bf77-5afbb655c2b0"},"type":"mf.zero.meta.StringAttribute","uuid":"b0dc5d24-f1e7-43e3-90c3-c95cffa7122f"},{"content":{"key":"fade","value":"none"},"type":"mf.zero.meta.StringAttribute","uuid":"7a63ba1c-b1bd-4f9e-9ae2-5eea75ecce17"},{"content":{"key":"linecolor","value":"rgb(66, 66, 66)"},"type":"mf.zero.meta.StringAttribute","uuid":"2bc522b7-d4b8-4ab6-a14e-7ba729b85394"},{"content":{"key":"linewidth","value":1.0},"type":"mf.zero.meta.RealAttribute","uuid":"7f01dca7-4050-4199-b032-804af3c7c6d8"},{"content":{"key":"sourceBlockUUID","value":"d08efe43-89b1-4483-ae0b-6bf316c2794c"},"type":"mf.zero.meta.StringAttribute","uuid":"99485713-2da5-42c9-a5ef-411451742484"},{"content":{"key":"sourceSessionID","value":3592.0},"type":"mf.zero.meta.RealAttribute","uuid":"bfd346a7-93d4-435b-9f3b-b9a26d476025"},{"content":{"key":"sourceUUID","value":"4720a9f0-c224-4c4a-990b-3843ec5dddbe"},"type":"mf.zero.meta.StringAttribute","uuid":"a27d77eb-7b3e-488b-bacf-7bd7212915bd"},{"content":{"key":"type","value":"reactantLine"},"type":"mf.zero.meta.StringAttribute","uuid":"4289028f-ff16-4a10-b314-4b94b09d06a1"},{"content":{"key":"visible","value":"true"},"type":"mf.zero.meta.StringAttribute","uuid":"6923c58e-9e01-4a12-b694-38b3746060bd"}]},"type":"mf.zero.meta.AttributeMap","uuid":"dc93f672-fb21-4cce-a89a-79ff603790dd"},"dContained":[],"dstElement":{"type":"diagram.editor.model.Entity","uuid":"934079e0-ead4-4104-876a-08a85afe403e"},"inConnections":[],"outConnections":[],"points":[],"position":"0,0","properties":[],"size":"0,0,0,0","srcElement":{"type":"diagram.editor.model.Entity","uuid":"d08efe43-89b1-4483-ae0b-6bf316c2794c"},"syntaxElement":null,"type":"line"},"type":"diagram.editor.model.Connection","uuid":"810de8f3-c1dc-4647-9c84-ad1ea84cd679"},{"content":{"attributes":{"content":{"attributes":[{"content":{"key":"active","value":"false"},"type":"mf.zero.meta.StringAttribute","uuid":"1221a37f-bf86-4f40-93ff-f65ae74155f6"},{"content":{"key":"destinationBlockUUID","value":"d24bc7a9-f9c9-4ce1-ab05-2cc01a1310d0"},"type":"mf.zero.meta.StringAttribute","uuid":"611477f8-44ce-4917-92dd-f1f40740a671"},{"content":{"key":"destinationSessionID","value":3577.0},"type":"mf.zero.meta.RealAttribute","uuid":"3f12d1f0-2812-4189-ae68-eac448e60bdd"},{"content":{"key":"destinationUUID","value":"a2470901-4ab2-4ba6-b2d4-aa59c28c8da7"},"type":"mf.zero.meta.StringAttribute","uuid":"435e1baf-ffdb-46a2-942a-aff2a9361f8e"},{"content":{"key":"fade","value":"none"},"type":"mf.zero.meta.StringAttribute","uuid":"e448f64b-4814-438b-b0f3-a4317f20b96f"},{"content":{"key":"linecolor","value":"rgb(66, 66, 66)"},"type":"mf.zero.meta.StringAttribute","uuid":"6f49af66-06b8-4123-ba0e-710139065eb5"},{"content":{"key":"linewidth","value":1.0},"type":"mf.zero.meta.RealAttribute","uuid":"04b7419a-ec4e-4eff-b531-2eed53525cb6"},{"content":{"key":"sourceBlockUUID","value":"87c8c647-b9f9-439d-8c1b-ac531aaebd4f"},"type":"mf.zero.meta.StringAttribute","uuid":"bbb63f72-d310-4b81-8ad2-982896b0ddd4"},{"content":{"key":"sourceSessionID","value":5239.0},"type":"mf.zero.meta.RealAttribute","uuid":"8c026f9b-45b4-45db-9f73-630dc56e05a5"},{"content":{"key":"sourceUUID","value":"f3741db3-ecde-49d1-a6d8-199dd4e9bfac"},"type":"mf.zero.meta.StringAttribute","uuid":"c7a142a4-ac0b-4d08-9532-890b9e2352c6"},{"content":{"key":"type","value":"productLine"},"type":"mf.zero.meta.StringAttribute","uuid":"01270200-251f-4552-a386-9477b678bde1"},{"content":{"key":"visible","value":"true"},"type":"mf.zero.meta.StringAttribute","uuid":"c3dc1b17-137f-47cf-a815-f4d916c9c005"}]},"type":"mf.zero.meta.AttributeMap","uuid":"480c4267-91f9-46d0-a88e-54be82b7fb56"},"dContained":[],"dstElement":{"type":"diagram.editor.model.Entity","uuid":"d24bc7a9-f9c9-4ce1-ab05-2cc01a1310d0"},"inConnections":[],"outConnections":[],"points":[],"position":"0,0","properties":[],"size":"0,0,0,0","srcElement":{"type":"diagram.editor.model.Entity","uuid":"87c8c647-b9f9-439d-8c1b-ac531aaebd4f"},"syntaxElement":null,"type":"line"},"type":"diagram.editor.model.Connection","uuid":"ab3c5613-8792-4139-8d00-4579938a78a3"},{"content":{"attributes":{"content":{"attributes":[{"content":{"key":"active","value":"false"},"type":"mf.zero.meta.StringAttribute","uuid":"7da37c68-e66f-4dc7-915f-231be9c040d2"},{"content":{"key":"destinationBlockUUID","value":"d08efe43-89b1-4483-ae0b-6bf316c2794c"},"type":"mf.zero.meta.StringAttribute","uuid":"fda47596-bc0e-45ae-8db4-643f20d9cffc"},{"content":{"key":"destinationSessionID","value":3592.0},"type":"mf.zero.meta.RealAttribute","uuid":"23d68560-20b9-4754-9c65-4bd20507068c"},{"content":{"key":"destinationUUID","value":"4720a9f0-c224-4c4a-990b-3843ec5dddbe"},"type":"mf.zero.meta.StringAttribute","uuid":"03c057a9-cc7e-4414-b959-535b6c4018c6"},{"content":{"key":"fade","value":"none"},"type":"mf.zero.meta.StringAttribute","uuid":"2144bcaf-4e43-45cb-a90f-c2ec1b8ed281"},{"content":{"key":"linecolor","value":"rgb(66, 66, 66)"},"type":"mf.zero.meta.StringAttribute","uuid":"50957e9f-2417-4bb0-91c5-6b5cb930aad2"},{"content":{"key":"linewidth","value":1.0},"type":"mf.zero.meta.RealAttribute","uuid":"6349594f-11f9-4f68-9941-a755483dbe98"},{"content":{"key":"sourceBlockUUID","value":"87c8c647-b9f9-439d-8c1b-ac531aaebd4f"},"type":"mf.zero.meta.StringAttribute","uuid":"ff04b9e4-dd5d-4bae-9013-6ead052017bb"},{"content":{"key":"sourceSessionID","value":5239.0},"type":"mf.zero.meta.RealAttribute","uuid":"497a0323-6b59-439c-a2f3-bb6886396060"},{"content":{"key":"sourceUUID","value":"f3741db3-ecde-49d1-a6d8-199dd4e9bfac"},"type":"mf.zero.meta.StringAttribute","uuid":"833809a2-b5bc-431d-b9ca-ff0a3770b20f"},{"content":{"key":"type","value":"productLine"},"type":"mf.zero.meta.StringAttribute","uuid":"b452ff3f-53be-4ebb-9c38-f7a865620ad6"},{"content":{"key":"visible","value":"true"},"type":"mf.zero.meta.StringAttribute","uuid":"f95baafe-fb8d-498a-9491-09acc9cd139d"}]},"type":"mf.zero.meta.AttributeMap","uuid":"6a715669-2478-4a95-932d-0aa9f8819b6b"},"dContained":[],"dstElement":{"type":"diagram.editor.model.Entity","uuid":"d08efe43-89b1-4483-ae0b-6bf316c2794c"},"inConnections":[],"outConnections":[],"points":[],"position":"0,0","properties":[],"size":"0,0,0,0","srcElement":{"type":"diagram.editor.model.Entity","uuid":"87c8c647-b9f9-439d-8c1b-ac531aaebd4f"},"syntaxElement":null,"type":"line"},"type":"diagram.editor.model.Connection","uuid":"850d0e35-0a36-4355-bb39-85265935e01e"},{"content":{"attributes":{"content":{"attributes":[{"content":{"key":"active","value":"false"},"type":"mf.zero.meta.StringAttribute","uuid":"2826d8d3-63db-414a-b68c-7cd6bc7028a2"},{"content":{"key":"destinationBlockUUID","value":"87c8c647-b9f9-439d-8c1b-ac531aaebd4f"},"type":"mf.zero.meta.StringAttribute","uuid":"3048b706-471e-406d-afdd-799455621d1f"},{"content":{"key":"destinationSessionID","value":5239.0},"type":"mf.zero.meta.RealAttribute","uuid":"a84f7f2f-a593-4466-bcbf-bf81bacd2a13"},{"content":{"key":"destinationUUID","value":"f3741db3-ecde-49d1-a6d8-199dd4e9bfac"},"type":"mf.zero.meta.StringAttribute","uuid":"1f333ee8-3e67-4398-8681-cf69d109efc5"},{"content":{"key":"fade","value":"none"},"type":"mf.zero.meta.StringAttribute","uuid":"1a39cb32-ec70-4e0b-acac-5fcd02e220ad"},{"content":{"key":"linecolor","value":"rgb(66, 66, 66)"},"type":"mf.zero.meta.StringAttribute","uuid":"f2552804-a919-43b5-9497-9ebf8fe51e51"},{"content":{"key":"linewidth","value":1.0},"type":"mf.zero.meta.RealAttribute","uuid":"88144ef2-c422-4a87-a004-f9bb593ba518"},{"content":{"key":"sourceBlockUUID","value":"07094755-1b82-4eaa-9dd8-7d4b54865545"},"type":"mf.zero.meta.StringAttribute","uuid":"5a8a8085-f147-4976-bd36-8320dae93e18"},{"content":{"key":"sourceSessionID","value":3591.0},"type":"mf.zero.meta.RealAttribute","uuid":"dc17236a-a41f-4a0e-a4a7-5aa21b905ca9"},{"content":{"key":"sourceUUID","value":"769303a3-68c7-44d2-9442-03cf55a64ca2"},"type":"mf.zero.meta.StringAttribute","uuid":"e0334fe0-b160-43fd-9635-c13d0f81b662"},{"content":{"key":"type","value":"reactantLine"},"type":"mf.zero.meta.StringAttribute","uuid":"40b3e2fd-7d88-4631-b456-85550715753c"},{"content":{"key":"visible","value":"true"},"type":"mf.zero.meta.StringAttribute","uuid":"cb801d20-2f10-4e75-a24d-3d0d28c02f32"}]},"type":"mf.zero.meta.AttributeMap","uuid":"667c96f3-515f-4205-88fc-b081da4be6a0"},"dContained":[],"dstElement":{"type":"diagram.editor.model.Entity","uuid":"87c8c647-b9f9-439d-8c1b-ac531aaebd4f"},"inConnections":[],"outConnections":[],"points":[],"position":"0,0","properties":[],"size":"0,0,0,0","srcElement":{"type":"diagram.editor.model.Entity","uuid":"07094755-1b82-4eaa-9dd8-7d4b54865545"},"syntaxElement":null,"type":"line"},"type":"diagram.editor.model.Connection","uuid":"7caeb795-8f66-42ae-95bd-bb49a2078eed"},{"content":{"attributes":{"content":{"attributes":[{"content":{"key":"active","value":"false"},"type":"mf.zero.meta.StringAttribute","uuid":"4e5332a1-2c0e-4183-92ea-2457e168733c"},{"content":{"key":"destinationBlockUUID","value":"d24bc7a9-f9c9-4ce1-ab05-2cc01a1310d0"},"type":"mf.zero.meta.StringAttribute","uuid":"48a9780a-a299-45c3-ae83-bab245855f8e"},{"content":{"key":"destinationSessionID","value":3577.0},"type":"mf.zero.meta.RealAttribute","uuid":"582f7f7c-1aa4-472f-b755-e9d67fac4e6a"},{"content":{"key":"destinationUUID","value":"a2470901-4ab2-4ba6-b2d4-aa59c28c8da7"},"type":"mf.zero.meta.StringAttribute","uuid":"8fe17add-a4c8-4012-97ae-f98587868c7a"},{"content":{"key":"fade","value":"none"},"type":"mf.zero.meta.StringAttribute","uuid":"8949a670-195b-4035-aec2-6b6ff1e7a22e"},{"content":{"key":"linecolor","value":"rgb(66, 66, 66)"},"type":"mf.zero.meta.StringAttribute","uuid":"caab4d8d-d831-4c58-afae-820decb3295e"},{"content":{"key":"linewidth","value":1.0},"type":"mf.zero.meta.RealAttribute","uuid":"7bb74dab-f9ef-426e-898d-b6ba2114bc73"},{"content":{"key":"sourceBlockUUID","value":"4df001a1-bc2a-4502-9c43-be1b3e16cb18"},"type":"mf.zero.meta.StringAttribute","uuid":"94acbbdc-d5d1-4163-bd24-4c9eb6f7ffe6"},{"content":{"key":"sourceSessionID","value":5237.0},"type":"mf.zero.meta.RealAttribute","uuid":"49ddced4-8706-4c30-a162-58afb823bd1e"},{"content":{"key":"sourceUUID","value":"fa766ea0-8d88-408b-acde-e40d82773d33"},"type":"mf.zero.meta.StringAttribute","uuid":"b7bc326a-6f17-4138-8d42-5933e00a910b"},{"content":{"key":"type","value":"productLine"},"type":"mf.zero.meta.StringAttribute","uuid":"ffced74d-607b-489b-a984-36e57a514986"},{"content":{"key":"visible","value":"true"},"type":"mf.zero.meta.StringAttribute","uuid":"0dc031c8-fb48-4bfa-926f-31e496f08fda"}]},"type":"mf.zero.meta.AttributeMap","uuid":"140979ef-d990-409e-bce8-26ebc767bd37"},"dContained":[],"dstElement":{"type":"diagram.editor.model.Entity","uuid":"d24bc7a9-f9c9-4ce1-ab05-2cc01a1310d0"},"inConnections":[],"outConnections":[],"points":[],"position":"0,0","properties":[],"size":"0,0,0,0","srcElement":{"type":"diagram.editor.model.Entity","uuid":"4df001a1-bc2a-4502-9c43-be1b3e16cb18"},"syntaxElement":null,"type":"line"},"type":"diagram.editor.model.Connection","uuid":"62d20ed5-1fd4-4074-9fa9-e32f7229cdbb"},{"content":{"attributes":{"content":{"attributes":[{"content":{"key":"active","value":"false"},"type":"mf.zero.meta.StringAttribute","uuid":"29cc548b-d70b-494e-9c4d-095f18e1dbe3"},{"content":{"key":"destinationBlockUUID","value":"07094755-1b82-4eaa-9dd8-7d4b54865545"},"type":"mf.zero.meta.StringAttribute","uuid":"eb872348-9471-43f0-86c6-acd067fc5db2"},{"content":{"key":"destinationSessionID","value":3591.0},"type":"mf.zero.meta.RealAttribute","uuid":"f7286039-b0ce-4a25-bee5-828727849937"},{"content":{"key":"destinationUUID","value":"769303a3-68c7-44d2-9442-03cf55a64ca2"},"type":"mf.zero.meta.StringAttribute","uuid":"38070f0a-5354-4bf5-b760-f045db3772f3"},{"content":{"key":"fade","value":"none"},"type":"mf.zero.meta.StringAttribute","uuid":"6658ec86-435c-48b5-a78b-5184afc0cca5"},{"content":{"key":"linecolor","value":"rgb(66, 66, 66)"},"type":"mf.zero.meta.StringAttribute","uuid":"b877277a-18aa-4e0e-9e7c-d91a1daa3bcb"},{"content":{"key":"linewidth","value":1.0},"type":"mf.zero.meta.RealAttribute","uuid":"2b34980a-5701-4739-90a6-241116012526"},{"content":{"key":"sourceBlockUUID","value":"4df001a1-bc2a-4502-9c43-be1b3e16cb18"},"type":"mf.zero.meta.StringAttribute","uuid":"64e03f8a-7d67-458b-8356-e0aa3158b49b"},{"content":{"key":"sourceSessionID","value":5237.0},"type":"mf.zero.meta.RealAttribute","uuid":"ae69accd-0ee3-46e0-8758-c94fad5e5655"},{"content":{"key":"sourceUUID","value":"fa766ea0-8d88-408b-acde-e40d82773d33"},"type":"mf.zero.meta.StringAttribute","uuid":"23e2142c-e21d-4fca-a19b-a0326eb49dc1"},{"content":{"key":"type","value":"productLine"},"type":"mf.zero.meta.StringAttribute","uuid":"d90c71ab-db97-4080-9a60-1c05d6b5c53c"},{"content":{"key":"visible","value":"true"},"type":"mf.zero.meta.StringAttribute","uuid":"de65561b-d46d-492d-b60c-36bb2c2e7adf"}]},"type":"mf.zero.meta.AttributeMap","uuid":"9bf549a3-b082-4452-b3d9-ad741f78aa28"},"dContained":[],"dstElement":{"type":"diagram.editor.model.Entity","uuid":"07094755-1b82-4eaa-9dd8-7d4b54865545"},"inConnections":[],"outConnections":[],"points":[],"position":"0,0","properties":[],"size":"0,0,0,0","srcElement":{"type":"diagram.editor.model.Entity","uuid":"4df001a1-bc2a-4502-9c43-be1b3e16cb18"},"syntaxElement":null,"type":"line"},"type":"diagram.editor.model.Connection","uuid":"e520045e-03ec-42bb-8055-347c56c1d7e6"},{"content":{"attributes":{"content":{"attributes":[{"content":{"key":"active","value":"false"},"type":"mf.zero.meta.StringAttribute","uuid":"a579dfc7-2884-4f33-98a1-09eb37491c02"},{"content":{"key":"destinationBlockUUID","value":"4df001a1-bc2a-4502-9c43-be1b3e16cb18"},"type":"mf.zero.meta.StringAttribute","uuid":"890f83d0-24ae-41fc-b19f-86a3d5ee5b05"},{"content":{"key":"destinationSessionID","value":5237.0},"type":"mf.zero.meta.RealAttribute","uuid":"ecd97d39-740d-4d70-b98f-82edbc3e57d5"},{"content":{"key":"destinationUUID","value":"fa766ea0-8d88-408b-acde-e40d82773d33"},"type":"mf.zero.meta.StringAttribute","uuid":"84f9e8bc-014c-4daf-be95-9208457e1a6d"},{"content":{"key":"fade","value":"none"},"type":"mf.zero.meta.StringAttribute","uuid":"6d202894-53b4-4ddd-b83c-294e04100efe"},{"content":{"key":"linecolor","value":"rgb(66, 66, 66)"},"type":"mf.zero.meta.StringAttribute","uuid":"51462636-1efc-4ab3-a52a-8f7d81a9edc4"},{"content":{"key":"linewidth","value":1.0},"type":"mf.zero.meta.RealAttribute","uuid":"7d4b5b7d-a3c3-490d-9409-f35139d6ef73"},{"content":{"key":"sourceBlockUUID","value":"b79290fc-1f89-4184-8d27-82de52314f43"},"type":"mf.zero.meta.StringAttribute","uuid":"55118921-a65b-4529-b882-edf44882d9f0"},{"content":{"key":"sourceSessionID","value":3590.0},"type":"mf.zero.meta.RealAttribute","uuid":"8372a51f-5b4f-4689-9f05-3076f98bf0ab"},{"content":{"key":"sourceUUID","value":"e74e9344-f567-4616-b4d0-50c299e2d1d6"},"type":"mf.zero.meta.StringAttribute","uuid":"9b937d3b-2aae-4de5-8b86-ebcba9bf3c10"},{"content":{"key":"type","value":"reactantLine"},"type":"mf.zero.meta.StringAttribute","uuid":"4aa54d0a-50fa-4a73-9831-18d38395c18a"},{"content":{"key":"visible","value":"true"},"type":"mf.zero.meta.StringAttribute","uuid":"093319f8-3615-463c-b108-4c9ba09c03e1"}]},"type":"mf.zero.meta.AttributeMap","uuid":"b65ce3cc-f0c6-4a3c-a0df-3cdc3b6378ed"},"dContained":[],"dstElement":{"type":"diagram.editor.model.Entity","uuid":"4df001a1-bc2a-4502-9c43-be1b3e16cb18"},"inConnections":[],"outConnections":[],"points":[],"position":"0,0","properties":[],"size":"0,0,0,0","srcElement":{"type":"diagram.editor.model.Entity","uuid":"b79290fc-1f89-4184-8d27-82de52314f43"},"syntaxElement":null,"type":"line"},"type":"diagram.editor.model.Connection","uuid":"618a33c2-3829-4607-8d04-d2557ed7f3a8"},{"content":{"attributes":{"content":{"attributes":[{"content":{"key":"active","value":"false"},"type":"mf.zero.meta.StringAttribute","uuid":"a7e882c6-0d6c-48fa-8e74-f48383e1581f"},{"content":{"key":"destinationBlockUUID","value":"d24bc7a9-f9c9-4ce1-ab05-2cc01a1310d0"},"type":"mf.zero.meta.StringAttribute","uuid":"d13e91db-0c16-42ce-9652-a7cca87a754e"},{"content":{"key":"destinationSessionID","value":3577.0},"type":"mf.zero.meta.RealAttribute","uuid":"ec5c6f04-7cbe-4ad9-a430-b699e63dfd04"},{"content":{"key":"destinationUUID","value":"a2470901-4ab2-4ba6-b2d4-aa59c28c8da7"},"type":"mf.zero.meta.StringAttribute","uuid":"a9fc0428-6006-484a-b676-b693f414c7cb"},{"content":{"key":"fade","value":"none"},"type":"mf.zero.meta.StringAttribute","uuid":"ef327527-06d5-4123-88e1-0a375b73712b"},{"content":{"key":"linecolor","value":"rgb(66, 66, 66)"},"type":"mf.zero.meta.StringAttribute","uuid":"c9399865-9aef-486f-857c-ba39d6436036"},{"content":{"key":"linewidth","value":1.0},"type":"mf.zero.meta.RealAttribute","uuid":"2942b37f-27b0-44bc-a3fd-690271611094"},{"content":{"key":"sourceBlockUUID","value":"2b021b3d-28e1-4980-add3-049e542d528a"},"type":"mf.zero.meta.StringAttribute","uuid":"fec0606c-c571-4bdc-8ffa-8e108bce496f"},{"content":{"key":"sourceSessionID","value":5235.0},"type":"mf.zero.meta.RealAttribute","uuid":"f671b6e7-4c2a-4c33-9337-bc7d185f8436"},{"content":{"key":"sourceUUID","value":"796c8581-754c-419c-9062-1887a7233a9a"},"type":"mf.zero.meta.StringAttribute","uuid":"1f3b6815-68fb-4e36-a681-c9739b6937c4"},{"content":{"key":"type","value":"productLine"},"type":"mf.zero.meta.StringAttribute","uuid":"7eec1e67-c463-4a63-83d8-4e1926a01aaa"},{"content":{"key":"visible","value":"true"},"type":"mf.zero.meta.StringAttribute","uuid":"15f6446f-ac3c-45f7-9a23-9ce844c03c77"}]},"type":"mf.zero.meta.AttributeMap","uuid":"6728311b-ab31-43f3-9d7c-caaadd723fbb"},"dContained":[],"dstElement":{"type":"diagram.editor.model.Entity","uuid":"d24bc7a9-f9c9-4ce1-ab05-2cc01a1310d0"},"inConnections":[],"outConnections":[],"points":[],"position":"0,0","properties":[],"size":"0,0,0,0","srcElement":{"type":"diagram.editor.model.Entity","uuid":"2b021b3d-28e1-4980-add3-049e542d528a"},"syntaxElement":null,"type":"line"},"type":"diagram.editor.model.Connection","uuid":"263fad16-713f-4ccf-9530-450b2394ab38"},{"content":{"attributes":{"content":{"attributes":[{"content":{"key":"active","value":"false"},"type":"mf.zero.meta.StringAttribute","uuid":"ec9637ac-5182-4a58-bc53-a829383c37f1"},{"content":{"key":"destinationBlockUUID","value":"b79290fc-1f89-4184-8d27-82de52314f43"},"type":"mf.zero.meta.StringAttribute","uuid":"90079fa4-f688-4b6b-9fb8-56afb6e59832"},{"content":{"key":"destinationSessionID","value":3590.0},"type":"mf.zero.meta.RealAttribute","uuid":"b8e5e14f-d779-4038-a1eb-edd7fc5a4b6e"},{"content":{"key":"destinationUUID","value":"e74e9344-f567-4616-b4d0-50c299e2d1d6"},"type":"mf.zero.meta.StringAttribute","uuid":"32482684-7044-4c59-8591-8aa050f8eef8"},{"content":{"key":"fade","value":"none"},"type":"mf.zero.meta.StringAttribute","uuid":"6c52664c-bdcc-4281-8c21-3442e88af316"},{"content":{"key":"linecolor","value":"rgb(66, 66, 66)"},"type":"mf.zero.meta.StringAttribute","uuid":"350db55a-80ae-4c2c-a2f0-dc82912d57bb"},{"content":{"key":"linewidth","value":1.0},"type":"mf.zero.meta.RealAttribute","uuid":"51c81000-5ec4-48ba-9504-923930197477"},{"content":{"key":"sourceBlockUUID","value":"2b021b3d-28e1-4980-add3-049e542d528a"},"type":"mf.zero.meta.StringAttribute","uuid":"943a8bee-969e-479c-849d-bd0c26351cb7"},{"content":{"key":"sourceSessionID","value":5235.0},"type":"mf.zero.meta.RealAttribute","uuid":"6630ff0f-d3bc-4bae-8e46-b717d4e53010"},{"content":{"key":"sourceUUID","value":"796c8581-754c-419c-9062-1887a7233a9a"},"type":"mf.zero.meta.StringAttribute","uuid":"62eaaaf1-e39a-4afa-8d06-e7a5349c5215"},{"content":{"key":"type","value":"productLine"},"type":"mf.zero.meta.StringAttribute","uuid":"8c64fcb5-425b-43c3-a925-3b95c87be8a9"},{"content":{"key":"visible","value":"true"},"type":"mf.zero.meta.StringAttribute","uuid":"5f94a54e-ac59-460e-8182-98b48fe87e4a"}]},"type":"mf.zero.meta.AttributeMap","uuid":"a1826bf5-7e31-408f-a6d0-a70eb1eb2546"},"dContained":[],"dstElement":{"type":"diagram.editor.model.Entity","uuid":"b79290fc-1f89-4184-8d27-82de52314f43"},"inConnections":[],"outConnections":[],"points":[],"position":"0,0","properties":[],"size":"0,0,0,0","srcElement":{"type":"diagram.editor.model.Entity","uuid":"2b021b3d-28e1-4980-add3-049e542d528a"},"syntaxElement":null,"type":"line"},"type":"diagram.editor.model.Connection","uuid":"1d579853-ff49-45de-842b-a09259102151"},{"content":{"attributes":{"content":{"attributes":[{"content":{"key":"active","value":"false"},"type":"mf.zero.meta.StringAttribute","uuid":"db0fdb08-5b3b-45db-9bfb-593f3816b83a"},{"content":{"key":"destinationBlockUUID","value":"2b021b3d-28e1-4980-add3-049e542d528a"},"type":"mf.zero.meta.StringAttribute","uuid":"195163d8-51df-4c3c-9d50-fa6a58b9cae9"},{"content":{"key":"destinationSessionID","value":5235.0},"type":"mf.zero.meta.RealAttribute","uuid":"038d6a19-314f-4de4-ac2a-9e03fb495348"},{"content":{"key":"destinationUUID","value":"796c8581-754c-419c-9062-1887a7233a9a"},"type":"mf.zero.meta.StringAttribute","uuid":"698f89c3-59c4-47c8-8bd4-6bfcc7941bab"},{"content":{"key":"fade","value":"none"},"type":"mf.zero.meta.StringAttribute","uuid":"2ed8630f-3ac3-433e-ab21-8e2d88052322"},{"content":{"key":"linecolor","value":"rgb(66, 66, 66)"},"type":"mf.zero.meta.StringAttribute","uuid":"8d177e3a-612c-4662-8441-16e50c02ff89"},{"content":{"key":"linewidth","value":1.0},"type":"mf.zero.meta.RealAttribute","uuid":"2eebc29c-3f81-4043-bc1a-b9c6863b3bec"},{"content":{"key":"sourceBlockUUID","value":"b61112fe-401f-4423-bb3b-298c3ffaa841"},"type":"mf.zero.meta.StringAttribute","uuid":"07fc2ab0-08f3-49bc-b8a5-fa62c314b5a7"},{"content":{"key":"sourceSessionID","value":3589.0},"type":"mf.zero.meta.RealAttribute","uuid":"8940c0a5-be00-44ae-bef5-451d0b57d0cb"},{"content":{"key":"sourceUUID","value":"32f69fd7-8f50-4e31-b403-7e879cab4e08"},"type":"mf.zero.meta.StringAttribute","uuid":"561147d7-30d5-407b-b5f0-2c525c4e05c4"},{"content":{"key":"type","value":"reactantLine"},"type":"mf.zero.meta.StringAttribute","uuid":"3b4f2f28-df14-49b0-8fdc-782970158da8"},{"content":{"key":"visible","value":"true"},"type":"mf.zero.meta.StringAttribute","uuid":"a788a8dc-cce9-4659-89f3-4324e6e28a37"}]},"type":"mf.zero.meta.AttributeMap","uuid":"93fc5d9a-11cc-42d5-9b9c-e4b4499124e6"},"dContained":[],"dstElement":{"type":"diagram.editor.model.Entity","uuid":"2b021b3d-28e1-4980-add3-049e542d528a"},"inConnections":[],"outConnections":[],"points":[],"position":"0,0","properties":[],"size":"0,0,0,0","srcElement":{"type":"diagram.editor.model.Entity","uuid":"b61112fe-401f-4423-bb3b-298c3ffaa841"},"syntaxElement":null,"type":"line"},"type":"diagram.editor.model.Connection","uuid":"ca402f1f-279a-44a0-a2c4-8c150dbd811c"},{"content":{"attributes":{"content":{"attributes":[{"content":{"key":"active","value":"false"},"type":"mf.zero.meta.StringAttribute","uuid":"276e11f3-159c-4e71-a9fb-8ac39fbc54d7"},{"content":{"key":"destinationBlockUUID","value":"d24bc7a9-f9c9-4ce1-ab05-2cc01a1310d0"},"type":"mf.zero.meta.StringAttribute","uuid":"ad75de4d-af85-4299-b865-98246cd250e2"},{"content":{"key":"destinationSessionID","value":3577.0},"type":"mf.zero.meta.RealAttribute","uuid":"ab22c975-5c64-4960-b16c-12254c86c942"},{"content":{"key":"destinationUUID","value":"a2470901-4ab2-4ba6-b2d4-aa59c28c8da7"},"type":"mf.zero.meta.StringAttribute","uuid":"63905a19-3734-4a6d-9bcb-8d3730d24eb6"},{"content":{"key":"fade","value":"none"},"type":"mf.zero.meta.StringAttribute","uuid":"30d60a22-b80b-4c73-afd4-15812307dd8d"},{"content":{"key":"linecolor","value":"rgb(66, 66, 66)"},"type":"mf.zero.meta.StringAttribute","uuid":"5ef87ced-bcc4-4d4d-be53-c5cb545b31f8"},{"content":{"key":"linewidth","value":1.0},"type":"mf.zero.meta.RealAttribute","uuid":"cba01880-24c1-4c84-8764-e19486ef026e"},{"content":{"key":"sourceBlockUUID","value":"fb7be696-9775-4a8f-944b-eb8e92652d60"},"type":"mf.zero.meta.StringAttribute","uuid":"58752d3d-a495-4c3b-b594-3e730fd1c262"},{"content":{"key":"sourceSessionID","value":5233.0},"type":"mf.zero.meta.RealAttribute","uuid":"f6a0a7c1-1fbe-4b3b-8b7c-10df17bb7391"},{"content":{"key":"sourceUUID","value":"f10c136e-7050-4292-ae87-00692b200f1e"},"type":"mf.zero.meta.StringAttribute","uuid":"2b7013b5-e91a-404d-9c09-f714c40fbeee"},{"content":{"key":"type","value":"productLine"},"type":"mf.zero.meta.StringAttribute","uuid":"758573a6-c2a8-4a69-8201-6c8f250f439a"},{"content":{"key":"visible","value":"true"},"type":"mf.zero.meta.StringAttribute","uuid":"a1e67014-9499-470c-bade-bef044893c2d"}]},"type":"mf.zero.meta.AttributeMap","uuid":"71a0dc35-ec81-4fbd-beb4-c5397e87b2f7"},"dContained":[],"dstElement":{"type":"diagram.editor.model.Entity","uuid":"d24bc7a9-f9c9-4ce1-ab05-2cc01a1310d0"},"inConnections":[],"outConnections":[],"points":[],"position":"0,0","properties":[],"size":"0,0,0,0","srcElement":{"type":"diagram.editor.model.Entity","uuid":"fb7be696-9775-4a8f-944b-eb8e92652d60"},"syntaxElement":null,"type":"line"},"type":"diagram.editor.model.Connection","uuid":"ec0f4677-5623-400d-965a-90b56d4244a9"},{"content":{"attributes":{"content":{"attributes":[{"content":{"key":"active","value":"false"},"type":"mf.zero.meta.StringAttribute","uuid":"459cd957-5760-4b88-99d8-56b42c820d60"},{"content":{"key":"destinationBlockUUID","value":"b61112fe-401f-4423-bb3b-298c3ffaa841"},"type":"mf.zero.meta.StringAttribute","uuid":"f07edc41-38b4-4650-a33c-becd865fe6c7"},{"content":{"key":"destinationSessionID","value":3589.0},"type":"mf.zero.meta.RealAttribute","uuid":"cc6770c8-1f34-4a4f-90a0-388c44fbd326"},{"content":{"key":"destinationUUID","value":"32f69fd7-8f50-4e31-b403-7e879cab4e08"},"type":"mf.zero.meta.StringAttribute","uuid":"47fdd4a6-a789-4f37-9c3d-da4cbe7b7a51"},{"content":{"key":"fade","value":"none"},"type":"mf.zero.meta.StringAttribute","uuid":"f5527af7-f3af-4acb-b640-f048c5ff81ec"},{"content":{"key":"linecolor","value":"rgb(66, 66, 66)"},"type":"mf.zero.meta.StringAttribute","uuid":"771a6918-faff-49c6-93e9-7f480a60e6de"},{"content":{"key":"linewidth","value":1.0},"type":"mf.zero.meta.RealAttribute","uuid":"aaf4b8c4-5e27-4605-9955-1acc02c79629"},{"content":{"key":"sourceBlockUUID","value":"fb7be696-9775-4a8f-944b-eb8e92652d60"},"type":"mf.zero.meta.StringAttribute","uuid":"36740874-98b1-4e18-859b-5273c7690243"},{"content":{"key":"sourceSessionID","value":5233.0},"type":"mf.zero.meta.RealAttribute","uuid":"0d6881b0-4ab8-46ca-a6fb-0825cdbd6d29"},{"content":{"key":"sourceUUID","value":"f10c136e-7050-4292-ae87-00692b200f1e"},"type":"mf.zero.meta.StringAttribute","uuid":"2e289092-0fbe-4652-ace7-235c5e2e0402"},{"content":{"key":"type","value":"productLine"},"type":"mf.zero.meta.StringAttribute","uuid":"4eaa39a5-7f41-48f5-95f4-cfd2415f02e6"},{"content":{"key":"visible","value":"true"},"type":"mf.zero.meta.StringAttribute","uuid":"f34107e2-5e80-4b81-a007-0cdec26f5b68"}]},"type":"mf.zero.meta.AttributeMap","uuid":"c4920670-a5bd-48fd-80b9-09e424edad6a"},"dContained":[],"dstElement":{"type":"diagram.editor.model.Entity","uuid":"b61112fe-401f-4423-bb3b-298c3ffaa841"},"inConnections":[],"outConnections":[],"points":[],"position":"0,0","properties":[],"size":"0,0,0,0","srcElement":{"type":"diagram.editor.model.Entity","uuid":"fb7be696-9775-4a8f-944b-eb8e92652d60"},"syntaxElement":null,"type":"line"},"type":"diagram.editor.model.Connection","uuid":"8d8ec1c3-2faf-49e7-8e76-dcc4a4758bce"},{"content":{"attributes":{"content":{"attributes":[{"content":{"key":"active","value":"false"},"type":"mf.zero.meta.StringAttribute","uuid":"baaa6b48-8692-448b-b3d9-684830f47c11"},{"content":{"key":"destinationBlockUUID","value":"fb7be696-9775-4a8f-944b-eb8e92652d60"},"type":"mf.zero.meta.StringAttribute","uuid":"2cf1889e-09ff-4546-a5ad-9c546a8ea257"},{"content":{"key":"destinationSessionID","value":5233.0},"type":"mf.zero.meta.RealAttribute","uuid":"6fb1b7c9-01b2-4efc-b0fa-eee4d3115a8a"},{"content":{"key":"destinationUUID","value":"f10c136e-7050-4292-ae87-00692b200f1e"},"type":"mf.zero.meta.StringAttribute","uuid":"65685fe3-099a-4118-9076-460cfc09a2dc"},{"content":{"key":"fade","value":"none"},"type":"mf.zero.meta.StringAttribute","uuid":"43710191-40b2-499a-aee6-0a029c8f29cc"},{"content":{"key":"linecolor","value":"rgb(66, 66, 66)"},"type":"mf.zero.meta.StringAttribute","uuid":"011d51bc-cd43-416d-875f-7b9a574bbf44"},{"content":{"key":"linewidth","value":1.0},"type":"mf.zero.meta.RealAttribute","uuid":"02982592-4e9c-49ce-870d-306b32330463"},{"content":{"key":"sourceBlockUUID","value":"497edea2-2c18-49db-bf9b-e1b870a3d5ee"},"type":"mf.zero.meta.StringAttribute","uuid":"f3519d83-bb2b-46e4-a2c3-985bf5efdf10"},{"content":{"key":"sourceSessionID","value":3588.0},"type":"mf.zero.meta.RealAttribute","uuid":"2c40252f-c2d1-4bc8-81b2-7a526e2f2dcd"},{"content":{"key":"sourceUUID","value":"602ff562-9580-434f-8f03-88721285f501"},"type":"mf.zero.meta.StringAttribute","uuid":"a5ee77a3-8a24-406f-8aa1-5e5667da3de9"},{"content":{"key":"type","value":"reactantLine"},"type":"mf.zero.meta.StringAttribute","uuid":"aa8d20c8-4b95-49b5-9d95-02aaa36fefe0"},{"content":{"key":"visible","value":"true"},"type":"mf.zero.meta.StringAttribute","uuid":"ab167970-695a-4f40-a0ae-1c643d6a5a34"}]},"type":"mf.zero.meta.AttributeMap","uuid":"29228c15-f3a4-4e17-9113-591b1974839e"},"dContained":[],"dstElement":{"type":"diagram.editor.model.Entity","uuid":"fb7be696-9775-4a8f-944b-eb8e92652d60"},"inConnections":[],"outConnections":[],"points":[],"position":"0,0","properties":[],"size":"0,0,0,0","srcElement":{"type":"diagram.editor.model.Entity","uuid":"497edea2-2c18-49db-bf9b-e1b870a3d5ee"},"syntaxElement":null,"type":"line"},"type":"diagram.editor.model.Connection","uuid":"64ef7411-93bc-48eb-b3a7-28c4a6cca5e1"},{"content":{"attributes":{"content":{"attributes":[{"content":{"key":"active","value":"false"},"type":"mf.zero.meta.StringAttribute","uuid":"29446ab1-0937-4252-bf0b-ff62d9981144"},{"content":{"key":"destinationBlockUUID","value":"d24bc7a9-f9c9-4ce1-ab05-2cc01a1310d0"},"type":"mf.zero.meta.StringAttribute","uuid":"4d01074f-2099-4328-a98d-ba5bcfc10dc3"},{"content":{"key":"destinationSessionID","value":3577.0},"type":"mf.zero.meta.RealAttribute","uuid":"496a475b-5e0e-493c-9744-31d2b6320659"},{"content":{"key":"destinationUUID","value":"a2470901-4ab2-4ba6-b2d4-aa59c28c8da7"},"type":"mf.zero.meta.StringAttribute","uuid":"9c6c159e-8a45-49ed-bdf8-b98b2a33951a"},{"content":{"key":"fade","value":"none"},"type":"mf.zero.meta.StringAttribute","uuid":"7bd01825-9230-43b6-95ac-c067ba06d489"},{"content":{"key":"linecolor","value":"rgb(66, 66, 66)"},"type":"mf.zero.meta.StringAttribute","uuid":"8a09a7e6-1466-4ace-91c7-9172f8ddd1d7"},{"content":{"key":"linewidth","value":1.0},"type":"mf.zero.meta.RealAttribute","uuid":"968e237b-c17d-4ee0-8551-426813ffaf04"},{"content":{"key":"sourceBlockUUID","value":"132220cb-ae70-4c2b-8e3a-7a6be97b3cb4"},"type":"mf.zero.meta.StringAttribute","uuid":"b1df31af-12c5-48cb-80cc-489d72a671bb"},{"content":{"key":"sourceSessionID","value":5231.0},"type":"mf.zero.meta.RealAttribute","uuid":"9b50033a-4842-4e2b-98d7-9e965ae5b747"},{"content":{"key":"sourceUUID","value":"6cc16dfe-6b3b-4b34-80e4-cc661bb2f840"},"type":"mf.zero.meta.StringAttribute","uuid":"df74bbb9-310c-4b25-b9a5-4e6b8d988533"},{"content":{"key":"type","value":"productLine"},"type":"mf.zero.meta.StringAttribute","uuid":"ed2e3a7b-fae3-42b6-ab0c-d9a613a65506"},{"content":{"key":"visible","value":"true"},"type":"mf.zero.meta.StringAttribute","uuid":"c37a2416-025d-40df-a60a-c1537f7f026c"}]},"type":"mf.zero.meta.AttributeMap","uuid":"0e0c3b90-5c7c-49ba-a5ee-6b842cefd463"},"dContained":[],"dstElement":{"type":"diagram.editor.model.Entity","uuid":"d24bc7a9-f9c9-4ce1-ab05-2cc01a1310d0"},"inConnections":[],"outConnections":[],"points":[],"position":"0,0","properties":[],"size":"0,0,0,0","srcElement":{"type":"diagram.editor.model.Entity","uuid":"132220cb-ae70-4c2b-8e3a-7a6be97b3cb4"},"syntaxElement":null,"type":"line"},"type":"diagram.editor.model.Connection","uuid":"64abffee-c882-4933-9809-7d76c55e4124"},{"content":{"attributes":{"content":{"attributes":[{"content":{"key":"active","value":"false"},"type":"mf.zero.meta.StringAttribute","uuid":"3f1b2397-48ca-49a6-95fb-045bef9946a2"},{"content":{"key":"destinationBlockUUID","value":"497edea2-2c18-49db-bf9b-e1b870a3d5ee"},"type":"mf.zero.meta.StringAttribute","uuid":"6495540f-f26c-456b-bfb3-bfc5e369d95c"},{"content":{"key":"destinationSessionID","value":3588.0},"type":"mf.zero.meta.RealAttribute","uuid":"596f50d4-47f1-47ce-b944-58ccfd2daec4"},{"content":{"key":"destinationUUID","value":"602ff562-9580-434f-8f03-88721285f501"},"type":"mf.zero.meta.StringAttribute","uuid":"2ab00ba9-b27a-4db0-a956-99a1efc17cf1"},{"content":{"key":"fade","value":"none"},"type":"mf.zero.meta.StringAttribute","uuid":"4c5ee0b7-bc74-47bf-b2a7-e4f32e4bbb1c"},{"content":{"key":"linecolor","value":"rgb(66, 66, 66)"},"type":"mf.zero.meta.StringAttribute","uuid":"25781028-354f-404c-ba49-73bb3a2d4b6d"},{"content":{"key":"linewidth","value":1.0},"type":"mf.zero.meta.RealAttribute","uuid":"4b93cfcb-95da-4929-bdc1-b1fc7240f119"},{"content":{"key":"sourceBlockUUID","value":"132220cb-ae70-4c2b-8e3a-7a6be97b3cb4"},"type":"mf.zero.meta.StringAttribute","uuid":"c1f1701f-3bbb-4ed4-b53f-8216ae5cd6a4"},{"content":{"key":"sourceSessionID","value":5231.0},"type":"mf.zero.meta.RealAttribute","uuid":"daf69a17-1270-474a-b845-568202582990"},{"content":{"key":"sourceUUID","value":"6cc16dfe-6b3b-4b34-80e4-cc661bb2f840"},"type":"mf.zero.meta.StringAttribute","uuid":"9b10f423-e7d4-4c3f-86ea-8ce348638f25"},{"content":{"key":"type","value":"productLine"},"type":"mf.zero.meta.StringAttribute","uuid":"9b4a44ae-72b7-4367-8d70-e0020c5cf06c"},{"content":{"key":"visible","value":"true"},"type":"mf.zero.meta.StringAttribute","uuid":"1f159c8d-5586-4297-9500-e6411537d738"}]},"type":"mf.zero.meta.AttributeMap","uuid":"d86a75c7-35aa-475f-b0b4-62bdcf497bd4"},"dContained":[],"dstElement":{"type":"diagram.editor.model.Entity","uuid":"497edea2-2c18-49db-bf9b-e1b870a3d5ee"},"inConnections":[],"outConnections":[],"points":[],"position":"0,0","properties":[],"size":"0,0,0,0","srcElement":{"type":"diagram.editor.model.Entity","uuid":"132220cb-ae70-4c2b-8e3a-7a6be97b3cb4"},"syntaxElement":null,"type":"line"},"type":"diagram.editor.model.Connection","uuid":"e588259b-3d92-4969-b8f6-f0fd1db02218"},{"content":{"attributes":{"content":{"attributes":[{"content":{"key":"active","value":"false"},"type":"mf.zero.meta.StringAttribute","uuid":"0177cd6c-cf94-467e-8ceb-c866210096c4"},{"content":{"key":"destinationBlockUUID","value":"132220cb-ae70-4c2b-8e3a-7a6be97b3cb4"},"type":"mf.zero.meta.StringAttribute","uuid":"53992b9c-778c-47b6-a56a-eaed5aee2fcd"},{"content":{"key":"destinationSessionID","value":5231.0},"type":"mf.zero.meta.RealAttribute","uuid":"699cd289-bfd2-4520-bb14-cdfd4f5448f6"},{"content":{"key":"destinationUUID","value":"6cc16dfe-6b3b-4b34-80e4-cc661bb2f840"},"type":"mf.zero.meta.StringAttribute","uuid":"cd02c636-71d9-4d11-9950-8c936afeadd2"},{"content":{"key":"fade","value":"none"},"type":"mf.zero.meta.StringAttribute","uuid":"02dcacdc-ff7f-488a-8b3e-cbede517ceaf"},{"content":{"key":"linecolor","value":"rgb(66, 66, 66)"},"type":"mf.zero.meta.StringAttribute","uuid":"5e716be8-d7c1-45b2-a694-a27a67101513"},{"content":{"key":"linewidth","value":1.0},"type":"mf.zero.meta.RealAttribute","uuid":"813a087f-2ce6-4287-9936-b922ad0dc365"},{"content":{"key":"sourceBlockUUID","value":"377f7d62-b0c2-4685-944b-56a93fc1f55b"},"type":"mf.zero.meta.StringAttribute","uuid":"8d46b935-86bb-4310-a7ea-124e0315339d"},{"content":{"key":"sourceSessionID","value":3587.0},"type":"mf.zero.meta.RealAttribute","uuid":"ca9613ff-4194-463f-8e19-7f9aa3d84464"},{"content":{"key":"sourceUUID","value":"4c738106-08a0-42f3-b710-e6e0f1248800"},"type":"mf.zero.meta.StringAttribute","uuid":"875ea04a-5813-4502-889e-5474b3f17455"},{"content":{"key":"type","value":"reactantLine"},"type":"mf.zero.meta.StringAttribute","uuid":"c4fe380d-8c88-49ea-bec7-a6aad6f41cd6"},{"content":{"key":"visible","value":"true"},"type":"mf.zero.meta.StringAttribute","uuid":"9df1bfc5-673e-4d87-b23b-21be3c0a690e"}]},"type":"mf.zero.meta.AttributeMap","uuid":"fc742f0c-dafd-4517-b32a-14cb79cf5220"},"dContained":[],"dstElement":{"type":"diagram.editor.model.Entity","uuid":"132220cb-ae70-4c2b-8e3a-7a6be97b3cb4"},"inConnections":[],"outConnections":[],"points":[],"position":"0,0","properties":[],"size":"0,0,0,0","srcElement":{"type":"diagram.editor.model.Entity","uuid":"377f7d62-b0c2-4685-944b-56a93fc1f55b"},"syntaxElement":null,"type":"line"},"type":"diagram.editor.model.Connection","uuid":"2005687c-11bc-446b-b210-0ace5ed272fa"},{"content":{"attributes":{"content":{"attributes":[{"content":{"key":"active","value":"false"},"type":"mf.zero.meta.StringAttribute","uuid":"99fd798a-9317-4da9-8b27-97b1aa072a82"},{"content":{"key":"destinationBlockUUID","value":"d24bc7a9-f9c9-4ce1-ab05-2cc01a1310d0"},"type":"mf.zero.meta.StringAttribute","uuid":"c5b0a735-5ac4-4003-9da0-ca1c3d1ff401"},{"content":{"key":"destinationSessionID","value":3577.0},"type":"mf.zero.meta.RealAttribute","uuid":"26c4f0c3-fa02-4bd7-affe-6dd5e7ad8e18"},{"content":{"key":"destinationUUID","value":"a2470901-4ab2-4ba6-b2d4-aa59c28c8da7"},"type":"mf.zero.meta.StringAttribute","uuid":"642fb901-4451-434f-9de0-4f4f3222fe73"},{"content":{"key":"fade","value":"none"},"type":"mf.zero.meta.StringAttribute","uuid":"91bf14f1-56ea-4c85-92a2-84e58673af67"},{"content":{"key":"linecolor","value":"rgb(66, 66, 66)"},"type":"mf.zero.meta.StringAttribute","uuid":"55edaf9f-723d-4b02-8984-0d28c471677f"},{"content":{"key":"linewidth","value":1.0},"type":"mf.zero.meta.RealAttribute","uuid":"1fef447b-92fb-4d90-a712-942dfd7d758e"},{"content":{"key":"sourceBlockUUID","value":"c042a6f7-e607-4216-835f-60affc028b68"},"type":"mf.zero.meta.StringAttribute","uuid":"f956f163-442d-4be2-83a5-e7ec665c355f"},{"content":{"key":"sourceSessionID","value":5229.0},"type":"mf.zero.meta.RealAttribute","uuid":"eb732727-c5cb-41c5-8080-e99e1624cba5"},{"content":{"key":"sourceUUID","value":"f0762a70-b42f-4778-b9d0-edb9395ba768"},"type":"mf.zero.meta.StringAttribute","uuid":"81093e7c-fd81-461d-8ec3-3707b396c69b"},{"content":{"key":"type","value":"productLine"},"type":"mf.zero.meta.StringAttribute","uuid":"e60ad74e-3d82-435b-99c7-709b2e8d668b"},{"content":{"key":"visible","value":"true"},"type":"mf.zero.meta.StringAttribute","uuid":"8a3637f7-8e2f-46a3-b857-ece071afd924"}]},"type":"mf.zero.meta.AttributeMap","uuid":"e70da3b8-6bdd-4a5c-bd1c-e71949c5329d"},"dContained":[],"dstElement":{"type":"diagram.editor.model.Entity","uuid":"d24bc7a9-f9c9-4ce1-ab05-2cc01a1310d0"},"inConnections":[],"outConnections":[],"points":[],"position":"0,0","properties":[],"size":"0,0,0,0","srcElement":{"type":"diagram.editor.model.Entity","uuid":"c042a6f7-e607-4216-835f-60affc028b68"},"syntaxElement":null,"type":"line"},"type":"diagram.editor.model.Connection","uuid":"da490548-02eb-4500-8d01-2db5672e9f6b"},{"content":{"attributes":{"content":{"attributes":[{"content":{"key":"active","value":"false"},"type":"mf.zero.meta.StringAttribute","uuid":"7f930f27-dfc1-4945-9f54-9fa41c464d53"},{"content":{"key":"destinationBlockUUID","value":"377f7d62-b0c2-4685-944b-56a93fc1f55b"},"type":"mf.zero.meta.StringAttribute","uuid":"a894e19b-3528-4dab-a701-211bc87084cc"},{"content":{"key":"destinationSessionID","value":3587.0},"type":"mf.zero.meta.RealAttribute","uuid":"f57c1f6b-b134-46bf-80a2-7283f8ef2b91"},{"content":{"key":"destinationUUID","value":"4c738106-08a0-42f3-b710-e6e0f1248800"},"type":"mf.zero.meta.StringAttribute","uuid":"915a279d-af8c-4a0a-b83d-0d1345d5cd8c"},{"content":{"key":"fade","value":"none"},"type":"mf.zero.meta.StringAttribute","uuid":"8cbc05a0-f8c3-49d9-a928-8fdda51c7ae0"},{"content":{"key":"linecolor","value":"rgb(66, 66, 66)"},"type":"mf.zero.meta.StringAttribute","uuid":"f0609eaf-20af-443f-803f-0a4d2d3eb5e2"},{"content":{"key":"linewidth","value":1.0},"type":"mf.zero.meta.RealAttribute","uuid":"445eeeec-f33c-48b4-8cc4-a9bb79872d51"},{"content":{"key":"sourceBlockUUID","value":"c042a6f7-e607-4216-835f-60affc028b68"},"type":"mf.zero.meta.StringAttribute","uuid":"2bbe0a5b-cc10-4126-b9d5-26547e66f661"},{"content":{"key":"sourceSessionID","value":5229.0},"type":"mf.zero.meta.RealAttribute","uuid":"24919a27-3f23-4239-9652-7d465eb3cb7e"},{"content":{"key":"sourceUUID","value":"f0762a70-b42f-4778-b9d0-edb9395ba768"},"type":"mf.zero.meta.StringAttribute","uuid":"6c350454-5eec-4767-8bec-b0ec12bacff8"},{"content":{"key":"type","value":"productLine"},"type":"mf.zero.meta.StringAttribute","uuid":"651a03cc-1b1f-42f6-b5af-3126ea172891"},{"content":{"key":"visible","value":"true"},"type":"mf.zero.meta.StringAttribute","uuid":"d6d94edd-db90-4e82-b904-51e336d2206d"}]},"type":"mf.zero.meta.AttributeMap","uuid":"f9075a0b-6aad-4b76-9ace-1c5f14137063"},"dContained":[],"dstElement":{"type":"diagram.editor.model.Entity","uuid":"377f7d62-b0c2-4685-944b-56a93fc1f55b"},"inConnections":[],"outConnections":[],"points":[],"position":"0,0","properties":[],"size":"0,0,0,0","srcElement":{"type":"diagram.editor.model.Entity","uuid":"c042a6f7-e607-4216-835f-60affc028b68"},"syntaxElement":null,"type":"line"},"type":"diagram.editor.model.Connection","uuid":"387396f5-33ba-47f6-a24e-fa2ec6a82b86"},{"content":{"attributes":{"content":{"attributes":[{"content":{"key":"active","value":"false"},"type":"mf.zero.meta.StringAttribute","uuid":"f315cb98-0f2e-4ace-ad0c-833131be744c"},{"content":{"key":"destinationBlockUUID","value":"c042a6f7-e607-4216-835f-60affc028b68"},"type":"mf.zero.meta.StringAttribute","uuid":"bbbb0440-6c72-42ab-afce-82dc81ad3227"},{"content":{"key":"destinationSessionID","value":5229.0},"type":"mf.zero.meta.RealAttribute","uuid":"4844ad1f-1da8-4499-8f97-4a519250d345"},{"content":{"key":"destinationUUID","value":"f0762a70-b42f-4778-b9d0-edb9395ba768"},"type":"mf.zero.meta.StringAttribute","uuid":"dd85c5ac-f203-40a8-b273-c7933059509b"},{"content":{"key":"fade","value":"none"},"type":"mf.zero.meta.StringAttribute","uuid":"7f611aed-724e-40ae-b2d1-0e146219d046"},{"content":{"key":"linecolor","value":"rgb(66, 66, 66)"},"type":"mf.zero.meta.StringAttribute","uuid":"bc45dc5b-e654-4e91-b5e1-b46b66107856"},{"content":{"key":"linewidth","value":1.0},"type":"mf.zero.meta.RealAttribute","uuid":"ad3d8f9c-67be-454e-b3e8-c08b0aef7da9"},{"content":{"key":"sourceBlockUUID","value":"e7750d0b-c4d4-4737-be40-9e8adef7236e"},"type":"mf.zero.meta.StringAttribute","uuid":"04caf7d4-7dd9-4b55-b4fb-bba4d6efd60e"},{"content":{"key":"sourceSessionID","value":3586.0},"type":"mf.zero.meta.RealAttribute","uuid":"2dc8f274-7a8e-4156-bbfd-a4693683c983"},{"content":{"key":"sourceUUID","value":"d5c5d4a0-92b9-476d-81b1-17647a7cc292"},"type":"mf.zero.meta.StringAttribute","uuid":"696c6753-8e72-4029-83e0-c69da56af15f"},{"content":{"key":"type","value":"reactantLine"},"type":"mf.zero.meta.StringAttribute","uuid":"70f7bf9d-7f7c-48e7-89df-04dd4421c94c"},{"content":{"key":"visible","value":"true"},"type":"mf.zero.meta.StringAttribute","uuid":"9dafbf41-d774-494b-8c93-814a8fb6d9c9"}]},"type":"mf.zero.meta.AttributeMap","uuid":"187c2569-baea-471e-91ba-dc90eedaed5d"},"dContained":[],"dstElement":{"type":"diagram.editor.model.Entity","uuid":"c042a6f7-e607-4216-835f-60affc028b68"},"inConnections":[],"outConnections":[],"points":[],"position":"0,0","properties":[],"size":"0,0,0,0","srcElement":{"type":"diagram.editor.model.Entity","uuid":"e7750d0b-c4d4-4737-be40-9e8adef7236e"},"syntaxElement":null,"type":"line"},"type":"diagram.editor.model.Connection","uuid":"f7cb3336-ce38-4252-859d-1f3fcd651ae9"},{"content":{"attributes":{"content":{"attributes":[{"content":{"key":"active","value":"false"},"type":"mf.zero.meta.StringAttribute","uuid":"f787f08c-61c8-44fe-957f-3a01af33c91f"},{"content":{"key":"destinationBlockUUID","value":"715f258d-d036-4f53-87b2-2d703cc94ad8"},"type":"mf.zero.meta.StringAttribute","uuid":"6566c91f-f0d9-4243-80de-a72114ec06b7"},{"content":{"key":"destinationSessionID","value":3577.0},"type":"mf.zero.meta.RealAttribute","uuid":"e6ea9ae3-fa70-4dfd-b49c-f1574278f16f"},{"content":{"key":"destinationUUID","value":"a2470901-4ab2-4ba6-b2d4-aa59c28c8da7"},"type":"mf.zero.meta.StringAttribute","uuid":"42d40ae3-85d2-43ad-b047-f14dce1dbbd2"},{"content":{"key":"fade","value":"none"},"type":"mf.zero.meta.StringAttribute","uuid":"3a8e4698-572a-4fd1-a6bf-08bd2872ff3f"},{"content":{"key":"linecolor","value":"rgb(66, 66, 66)"},"type":"mf.zero.meta.StringAttribute","uuid":"e104d094-9ae1-4478-80eb-ffa385371de1"},{"content":{"key":"linewidth","value":1.0},"type":"mf.zero.meta.RealAttribute","uuid":"64e2e321-4af3-4818-a8ec-b619922ed94a"},{"content":{"key":"sourceBlockUUID","value":"d61ac2b2-ea61-4b98-b33e-66f9475460c5"},"type":"mf.zero.meta.StringAttribute","uuid":"cbd24080-d27d-4f33-bab2-dcde3e9525f3"},{"content":{"key":"sourceSessionID","value":5227.0},"type":"mf.zero.meta.RealAttribute","uuid":"94254398-1561-46b0-8c80-79699d82b704"},{"content":{"key":"sourceUUID","value":"7b147524-083c-4d33-bb50-9c254bf2722d"},"type":"mf.zero.meta.StringAttribute","uuid":"15f9fef8-0c57-4bcf-8507-76364f9e5afe"},{"content":{"key":"type","value":"productLine"},"type":"mf.zero.meta.StringAttribute","uuid":"be755acb-d2cf-4b10-9add-ab62f7b67d62"},{"content":{"key":"visible","value":"true"},"type":"mf.zero.meta.StringAttribute","uuid":"75804f7b-7344-4353-8e45-0264f1627588"}]},"type":"mf.zero.meta.AttributeMap","uuid":"ee242e78-66f4-4d4c-a3f3-4ff943c84d82"},"dContained":[],"dstElement":{"type":"diagram.editor.model.Entity","uuid":"715f258d-d036-4f53-87b2-2d703cc94ad8"},"inConnections":[],"outConnections":[],"points":[],"position":"0,0","properties":[],"size":"0,0,0,0","srcElement":{"type":"diagram.editor.model.Entity","uuid":"d61ac2b2-ea61-4b98-b33e-66f9475460c5"},"syntaxElement":null,"type":"line"},"type":"diagram.editor.model.Connection","uuid":"5b31e9b5-6fcd-4d45-bec3-3cc261376bf2"},{"content":{"attributes":{"content":{"attributes":[{"content":{"key":"active","value":"false"},"type":"mf.zero.meta.StringAttribute","uuid":"ea73b4ca-cbe1-4f7c-9d13-1d202c15b427"},{"content":{"key":"destinationBlockUUID","value":"53468cae-e02f-48f2-8a88-50fa1c6332c2"},"type":"mf.zero.meta.StringAttribute","uuid":"9a38d6e0-b1a7-43f7-8c57-c76931a155b1"},{"content":{"key":"destinationSessionID","value":3601.0},"type":"mf.zero.meta.RealAttribute","uuid":"4e9dc752-4a8f-4662-ac35-4d905c23ffbe"},{"content":{"key":"destinationUUID","value":"d1642ba7-8fa3-4f2f-ab92-e4972251d12d"},"type":"mf.zero.meta.StringAttribute","uuid":"d3f78c75-2138-4436-892c-1c31cc29081c"},{"content":{"key":"fade","value":"none"},"type":"mf.zero.meta.StringAttribute","uuid":"bb06dc18-964c-4e51-a497-c450003a37f2"},{"content":{"key":"linecolor","value":"rgb(66, 66, 66)"},"type":"mf.zero.meta.StringAttribute","uuid":"85d94cf4-8887-4132-ba6f-1b553d36eb3c"},{"content":{"key":"linewidth","value":1.0},"type":"mf.zero.meta.RealAttribute","uuid":"36e709b7-4b33-4eae-a129-7023fad72b35"},{"content":{"key":"sourceBlockUUID","value":"d61ac2b2-ea61-4b98-b33e-66f9475460c5"},"type":"mf.zero.meta.StringAttribute","uuid":"8f0ee402-bc43-4933-82d5-ee5552b0466f"},{"content":{"key":"sourceSessionID","value":5227.0},"type":"mf.zero.meta.RealAttribute","uuid":"e4cb0a04-bd71-44db-b193-b4e09d7373d4"},{"content":{"key":"sourceUUID","value":"7b147524-083c-4d33-bb50-9c254bf2722d"},"type":"mf.zero.meta.StringAttribute","uuid":"d46722ad-462d-4f76-badd-10325942edb0"},{"content":{"key":"type","value":"productLine"},"type":"mf.zero.meta.StringAttribute","uuid":"0ca24143-375c-495c-a20b-5991e126518d"},{"content":{"key":"visible","value":"true"},"type":"mf.zero.meta.StringAttribute","uuid":"7aeffaa3-a39e-4426-920a-07417a245851"}]},"type":"mf.zero.meta.AttributeMap","uuid":"3482f3f0-bc90-4bf5-af88-900518d29cfc"},"dContained":[],"dstElement":{"type":"diagram.editor.model.Entity","uuid":"53468cae-e02f-48f2-8a88-50fa1c6332c2"},"inConnections":[],"outConnections":[],"points":[],"position":"0,0","properties":[],"size":"0,0,0,0","srcElement":{"type":"diagram.editor.model.Entity","uuid":"d61ac2b2-ea61-4b98-b33e-66f9475460c5"},"syntaxElement":null,"type":"line"},"type":"diagram.editor.model.Connection","uuid":"5b94fd52-6931-464e-bdd0-4ee33d74b0cd"},{"content":{"attributes":{"content":{"attributes":[{"content":{"key":"active","value":"false"},"type":"mf.zero.meta.StringAttribute","uuid":"d2302dc0-eb60-4095-bfc8-5d84b1ea614d"},{"content":{"key":"destinationBlockUUID","value":"d61ac2b2-ea61-4b98-b33e-66f9475460c5"},"type":"mf.zero.meta.StringAttribute","uuid":"eca32b78-48b6-488a-90f2-48faf16c8264"},{"content":{"key":"destinationSessionID","value":5227.0},"type":"mf.zero.meta.RealAttribute","uuid":"fb1b8d99-2148-48c2-a401-05f2729dcb70"},{"content":{"key":"destinationUUID","value":"7b147524-083c-4d33-bb50-9c254bf2722d"},"type":"mf.zero.meta.StringAttribute","uuid":"8f93adc1-9a67-473a-a14b-5abc2dde8524"},{"content":{"key":"fade","value":"none"},"type":"mf.zero.meta.StringAttribute","uuid":"d2350da2-a3d3-4bb9-9f5b-2defd5899abc"},{"content":{"key":"linecolor","value":"rgb(66, 66, 66)"},"type":"mf.zero.meta.StringAttribute","uuid":"e2ac4f54-c873-40a0-aa57-2e77cf3f40d9"},{"content":{"key":"linewidth","value":1.0},"type":"mf.zero.meta.RealAttribute","uuid":"4ad42d45-033c-4a16-a759-e20d64ff13dc"},{"content":{"key":"sourceBlockUUID","value":"bd8838a1-1eb0-4c4c-9d98-3f0e57451b33"},"type":"mf.zero.meta.StringAttribute","uuid":"dd85b2c3-c122-4adf-8b91-5ffecd4eae90"},{"content":{"key":"sourceSessionID","value":3600.0},"type":"mf.zero.meta.RealAttribute","uuid":"6ec7c17f-a6ac-4063-944f-d64795263492"},{"content":{"key":"sourceUUID","value":"17b89f75-2d4a-4251-add7-ecc43963eff1"},"type":"mf.zero.meta.StringAttribute","uuid":"dc875897-d7ce-4e19-9e58-62a94e843554"},{"content":{"key":"type","value":"reactantLine"},"type":"mf.zero.meta.StringAttribute","uuid":"5e4547dc-1af3-4a2f-b80c-3950250f6ca3"},{"content":{"key":"visible","value":"true"},"type":"mf.zero.meta.StringAttribute","uuid":"b1c81074-e7ee-4e02-be85-60f58e512078"}]},"type":"mf.zero.meta.AttributeMap","uuid":"6daee0f5-8994-4ec7-a16b-88f4424aafac"},"dContained":[],"dstElement":{"type":"diagram.editor.model.Entity","uuid":"d61ac2b2-ea61-4b98-b33e-66f9475460c5"},"inConnections":[],"outConnections":[],"points":[],"position":"0,0","properties":[],"size":"0,0,0,0","srcElement":{"type":"diagram.editor.model.Entity","uuid":"bd8838a1-1eb0-4c4c-9d98-3f0e57451b33"},"syntaxElement":null,"type":"line"},"type":"diagram.editor.model.Connection","uuid":"3689fd74-d2f3-422f-9cc5-2b5ff8aa537f"},{"content":{"attributes":{"content":{"attributes":[{"content":{"key":"active","value":"false"},"type":"mf.zero.meta.StringAttribute","uuid":"2f3a6526-64d0-4154-adb3-89f31e7fd049"},{"content":{"key":"destinationBlockUUID","value":"715f258d-d036-4f53-87b2-2d703cc94ad8"},"type":"mf.zero.meta.StringAttribute","uuid":"7230b1b4-7807-4b79-9baa-563977a09e5c"},{"content":{"key":"destinationSessionID","value":3577.0},"type":"mf.zero.meta.RealAttribute","uuid":"99ce3054-bb12-4fbe-89d1-1ffd8df86527"},{"content":{"key":"destinationUUID","value":"a2470901-4ab2-4ba6-b2d4-aa59c28c8da7"},"type":"mf.zero.meta.StringAttribute","uuid":"e6fbf3bd-dc9c-4882-ae2c-736a8a405a87"},{"content":{"key":"fade","value":"none"},"type":"mf.zero.meta.StringAttribute","uuid":"fdbb218b-9cc3-4602-bef3-8ad8fa4a089b"},{"content":{"key":"linecolor","value":"rgb(66, 66, 66)"},"type":"mf.zero.meta.StringAttribute","uuid":"3b7a9d4b-7423-42df-a88b-86e410c0ecf4"},{"content":{"key":"linewidth","value":1.0},"type":"mf.zero.meta.RealAttribute","uuid":"94cd06ab-3517-4c8a-9d4e-5981e712f7e7"},{"content":{"key":"sourceBlockUUID","value":"236b89d5-50f2-403a-af05-3512032bcfcc"},"type":"mf.zero.meta.StringAttribute","uuid":"7c3fca3f-1edd-4eb2-81e6-4dafba95bac9"},{"content":{"key":"sourceSessionID","value":5225.0},"type":"mf.zero.meta.RealAttribute","uuid":"14970c8c-4920-4fb2-8ec3-fa68181670c1"},{"content":{"key":"sourceUUID","value":"c699b965-a90d-404e-96f2-813522ea6793"},"type":"mf.zero.meta.StringAttribute","uuid":"b91c87fe-e2c1-4b05-9396-f2c8b93b45e0"},{"content":{"key":"type","value":"productLine"},"type":"mf.zero.meta.StringAttribute","uuid":"bf90afe5-1640-4d16-a26a-67b4cdd7600d"},{"content":{"key":"visible","value":"true"},"type":"mf.zero.meta.StringAttribute","uuid":"ed45f079-5262-4443-88a0-d64784199dd9"}]},"type":"mf.zero.meta.AttributeMap","uuid":"c7050491-2f06-47de-8166-9b319654f5c6"},"dContained":[],"dstElement":{"type":"diagram.editor.model.Entity","uuid":"715f258d-d036-4f53-87b2-2d703cc94ad8"},"inConnections":[],"outConnections":[],"points":[],"position":"0,0","properties":[],"size":"0,0,0,0","srcElement":{"type":"diagram.editor.model.Entity","uuid":"236b89d5-50f2-403a-af05-3512032bcfcc"},"syntaxElement":null,"type":"line"},"type":"diagram.editor.model.Connection","uuid":"8ff54917-ff42-4dc6-9fe2-514317bee7dd"},{"content":{"attributes":{"content":{"attributes":[{"content":{"key":"active","value":"false"},"type":"mf.zero.meta.StringAttribute","uuid":"14d164a0-cf83-4ac7-bd22-ea85526b9c36"},{"content":{"key":"destinationBlockUUID","value":"bd8838a1-1eb0-4c4c-9d98-3f0e57451b33"},"type":"mf.zero.meta.StringAttribute","uuid":"3f1d4823-69e2-4b9e-a8c0-bf19afc2daa3"},{"content":{"key":"destinationSessionID","value":3600.0},"type":"mf.zero.meta.RealAttribute","uuid":"2c3b369a-4221-4296-8b3a-6a4f5134aae2"},{"content":{"key":"destinationUUID","value":"17b89f75-2d4a-4251-add7-ecc43963eff1"},"type":"mf.zero.meta.StringAttribute","uuid":"b88efaea-9c8e-4fca-b0c4-14a658690d97"},{"content":{"key":"fade","value":"none"},"type":"mf.zero.meta.StringAttribute","uuid":"968067a8-a2a0-44bf-a55d-aaa8c55ba0eb"},{"content":{"key":"linecolor","value":"rgb(66, 66, 66)"},"type":"mf.zero.meta.StringAttribute","uuid":"404c49c6-0382-4490-aa7e-f0e44a73c314"},{"content":{"key":"linewidth","value":1.0},"type":"mf.zero.meta.RealAttribute","uuid":"17b4bc5b-75fd-402a-b76e-4a1566f4868f"},{"content":{"key":"sourceBlockUUID","value":"236b89d5-50f2-403a-af05-3512032bcfcc"},"type":"mf.zero.meta.StringAttribute","uuid":"0e8c4bb9-9cde-48e0-af1a-bec97f6b2d05"},{"content":{"key":"sourceSessionID","value":5225.0},"type":"mf.zero.meta.RealAttribute","uuid":"7ca452f3-aebc-4a1c-ac3c-b035fa9580e1"},{"content":{"key":"sourceUUID","value":"c699b965-a90d-404e-96f2-813522ea6793"},"type":"mf.zero.meta.StringAttribute","uuid":"5ec75afd-c9a5-404c-be55-e423eb671860"},{"content":{"key":"type","value":"productLine"},"type":"mf.zero.meta.StringAttribute","uuid":"b46fc460-de48-4b8c-8b9c-308580c4515b"},{"content":{"key":"visible","value":"true"},"type":"mf.zero.meta.StringAttribute","uuid":"9c5495b4-7f0c-4511-8385-608c93c490a0"}]},"type":"mf.zero.meta.AttributeMap","uuid":"700cb42e-6495-4e04-bfa8-be463ab9dde8"},"dContained":[],"dstElement":{"type":"diagram.editor.model.Entity","uuid":"bd8838a1-1eb0-4c4c-9d98-3f0e57451b33"},"inConnections":[],"outConnections":[],"points":[],"position":"0,0","properties":[],"size":"0,0,0,0","srcElement":{"type":"diagram.editor.model.Entity","uuid":"236b89d5-50f2-403a-af05-3512032bcfcc"},"syntaxElement":null,"type":"line"},"type":"diagram.editor.model.Connection","uuid":"3ce9aef5-35a0-4d16-b82f-023f0640d087"},{"content":{"attributes":{"content":{"attributes":[{"content":{"key":"active","value":"false"},"type":"mf.zero.meta.StringAttribute","uuid":"f59e03e4-4480-45e6-86e9-4f7739538408"},{"content":{"key":"destinationBlockUUID","value":"236b89d5-50f2-403a-af05-3512032bcfcc"},"type":"mf.zero.meta.StringAttribute","uuid":"257b17d1-63a1-4b15-9c09-04c023a6f0b2"},{"content":{"key":"destinationSessionID","value":5225.0},"type":"mf.zero.meta.RealAttribute","uuid":"2dbeb24c-044c-4aae-aec5-3bde496f6296"},{"content":{"key":"destinationUUID","value":"c699b965-a90d-404e-96f2-813522ea6793"},"type":"mf.zero.meta.StringAttribute","uuid":"79565417-011d-4f34-a219-8a2f4991e6db"},{"content":{"key":"fade","value":"none"},"type":"mf.zero.meta.StringAttribute","uuid":"17e5206d-ed06-4bf7-8fc7-3ab7fa05c382"},{"content":{"key":"linecolor","value":"rgb(66, 66, 66)"},"type":"mf.zero.meta.StringAttribute","uuid":"49d1fc91-871b-4690-b506-527fdb592d31"},{"content":{"key":"linewidth","value":1.0},"type":"mf.zero.meta.RealAttribute","uuid":"9a1c6555-b439-450b-ba06-f39ca120f8ae"},{"content":{"key":"sourceBlockUUID","value":"eab584d3-7b08-4532-8626-e4c44e63c7a0"},"type":"mf.zero.meta.StringAttribute","uuid":"f5e05215-0009-4b55-a5eb-7168ae4cbeae"},{"content":{"key":"sourceSessionID","value":3599.0},"type":"mf.zero.meta.RealAttribute","uuid":"3c655148-cb8c-491a-b963-d3f4fe2e5cfa"},{"content":{"key":"sourceUUID","value":"133dbee4-7523-4dd1-906c-4f259e6594d4"},"type":"mf.zero.meta.StringAttribute","uuid":"91120790-d4f7-4400-b8e2-4017ce8764ae"},{"content":{"key":"type","value":"reactantLine"},"type":"mf.zero.meta.StringAttribute","uuid":"537765d1-ece5-4222-858b-cc003ee142b7"},{"content":{"key":"visible","value":"true"},"type":"mf.zero.meta.StringAttribute","uuid":"f7a39390-88b5-4836-895f-142cc9528e8c"}]},"type":"mf.zero.meta.AttributeMap","uuid":"8cbc65f4-d223-42cf-8714-9f2a6f74fa3e"},"dContained":[],"dstElement":{"type":"diagram.editor.model.Entity","uuid":"236b89d5-50f2-403a-af05-3512032bcfcc"},"inConnections":[],"outConnections":[],"points":[],"position":"0,0","properties":[],"size":"0,0,0,0","srcElement":{"type":"diagram.editor.model.Entity","uuid":"eab584d3-7b08-4532-8626-e4c44e63c7a0"},"syntaxElement":null,"type":"line"},"type":"diagram.editor.model.Connection","uuid":"0eda83f1-fd39-4465-8e64-a115c69cc9f4"},{"content":{"attributes":{"content":{"attributes":[{"content":{"key":"active","value":"false"},"type":"mf.zero.meta.StringAttribute","uuid":"b6455fcc-a69a-4b86-b2d6-b9dc4a8eb6df"},{"content":{"key":"destinationBlockUUID","value":"715f258d-d036-4f53-87b2-2d703cc94ad8"},"type":"mf.zero.meta.StringAttribute","uuid":"3e1edfb1-a7b2-4334-ab57-250b183a43fb"},{"content":{"key":"destinationSessionID","value":3577.0},"type":"mf.zero.meta.RealAttribute","uuid":"d935ef0b-463f-4a55-9818-d5e8387aa5af"},{"content":{"key":"destinationUUID","value":"a2470901-4ab2-4ba6-b2d4-aa59c28c8da7"},"type":"mf.zero.meta.StringAttribute","uuid":"c60d8687-e1bd-4055-8a3a-99d60dcc47c4"},{"content":{"key":"fade","value":"none"},"type":"mf.zero.meta.StringAttribute","uuid":"c5a81887-2eef-4bca-be09-ec360bdc7564"},{"content":{"key":"linecolor","value":"rgb(66, 66, 66)"},"type":"mf.zero.meta.StringAttribute","uuid":"d42e81d2-25fa-4092-9bbd-265a13ea7154"},{"content":{"key":"linewidth","value":1.0},"type":"mf.zero.meta.RealAttribute","uuid":"120e39c2-fe0a-4e40-983e-9b895a038663"},{"content":{"key":"sourceBlockUUID","value":"a4c22f94-27e9-4bdd-b760-0f496c6919d9"},"type":"mf.zero.meta.StringAttribute","uuid":"c17d1801-537b-4370-9e80-8412e91993e8"},{"content":{"key":"sourceSessionID","value":5223.0},"type":"mf.zero.meta.RealAttribute","uuid":"e115178c-acd7-44a1-a4aa-624210411447"},{"content":{"key":"sourceUUID","value":"e77c9b2c-191f-425b-bf92-21512e5d55f0"},"type":"mf.zero.meta.StringAttribute","uuid":"6127e5f7-1f2d-40fc-a536-731e84fa9beb"},{"content":{"key":"type","value":"productLine"},"type":"mf.zero.meta.StringAttribute","uuid":"f7d53923-d13a-47b5-a7be-f52901316e3b"},{"content":{"key":"visible","value":"true"},"type":"mf.zero.meta.StringAttribute","uuid":"239bf6c0-4ef9-4daa-9153-462c7889cf50"}]},"type":"mf.zero.meta.AttributeMap","uuid":"edb73d43-22a2-4244-a46b-1f0fb29c665e"},"dContained":[],"dstElement":{"type":"diagram.editor.model.Entity","uuid":"715f258d-d036-4f53-87b2-2d703cc94ad8"},"inConnections":[],"outConnections":[],"points":[],"position":"0,0","properties":[],"size":"0,0,0,0","srcElement":{"type":"diagram.editor.model.Entity","uuid":"a4c22f94-27e9-4bdd-b760-0f496c6919d9"},"syntaxElement":null,"type":"line"},"type":"diagram.editor.model.Connection","uuid":"6f187c6d-383a-4bfe-9dbb-8648e198a91d"},{"content":{"attributes":{"content":{"attributes":[{"content":{"key":"active","value":"false"},"type":"mf.zero.meta.StringAttribute","uuid":"a29dfaad-4d22-4844-ba6e-b645babd8b78"},{"content":{"key":"destinationBlockUUID","value":"eab584d3-7b08-4532-8626-e4c44e63c7a0"},"type":"mf.zero.meta.StringAttribute","uuid":"3d8addf6-cf21-46ce-bf1b-916177cca0e9"},{"content":{"key":"destinationSessionID","value":3599.0},"type":"mf.zero.meta.RealAttribute","uuid":"7bcdb144-5b39-4481-80c8-4e1e6f9fa84f"},{"content":{"key":"destinationUUID","value":"133dbee4-7523-4dd1-906c-4f259e6594d4"},"type":"mf.zero.meta.StringAttribute","uuid":"50c3ec60-5239-42ad-9a72-5dbea84701b4"},{"content":{"key":"fade","value":"none"},"type":"mf.zero.meta.StringAttribute","uuid":"65e1b0cd-56ed-4105-a1ec-b2fb2c491cf8"},{"content":{"key":"linecolor","value":"rgb(66, 66, 66)"},"type":"mf.zero.meta.StringAttribute","uuid":"6eb681f4-29d6-4866-bbb4-b0c80b4e2758"},{"content":{"key":"linewidth","value":1.0},"type":"mf.zero.meta.RealAttribute","uuid":"843ca5da-68fd-4fc8-8ff7-370f675d5de4"},{"content":{"key":"sourceBlockUUID","value":"a4c22f94-27e9-4bdd-b760-0f496c6919d9"},"type":"mf.zero.meta.StringAttribute","uuid":"63782358-b596-4b4a-b9a8-f71c1cfd49f1"},{"content":{"key":"sourceSessionID","value":5223.0},"type":"mf.zero.meta.RealAttribute","uuid":"d9193c05-50bb-4fbc-a714-9ad328c2bc9e"},{"content":{"key":"sourceUUID","value":"e77c9b2c-191f-425b-bf92-21512e5d55f0"},"type":"mf.zero.meta.StringAttribute","uuid":"074ca0f2-3ae6-466f-97c6-49b65b08bba6"},{"content":{"key":"type","value":"productLine"},"type":"mf.zero.meta.StringAttribute","uuid":"35ca7e5d-cf4e-4d5f-a310-d152b0414123"},{"content":{"key":"visible","value":"true"},"type":"mf.zero.meta.StringAttribute","uuid":"b07af8c2-05f8-434b-89f6-b6e44f1dc755"}]},"type":"mf.zero.meta.AttributeMap","uuid":"186433fd-0c1c-4615-a664-eb2761975bb1"},"dContained":[],"dstElement":{"type":"diagram.editor.model.Entity","uuid":"eab584d3-7b08-4532-8626-e4c44e63c7a0"},"inConnections":[],"outConnections":[],"points":[],"position":"0,0","properties":[],"size":"0,0,0,0","srcElement":{"type":"diagram.editor.model.Entity","uuid":"a4c22f94-27e9-4bdd-b760-0f496c6919d9"},"syntaxElement":null,"type":"line"},"type":"diagram.editor.model.Connection","uuid":"c83f33d9-30c9-44ae-82d7-120f42e19473"},{"content":{"attributes":{"content":{"attributes":[{"content":{"key":"active","value":"false"},"type":"mf.zero.meta.StringAttribute","uuid":"e200e5dc-d91b-45c2-bfe1-504e47ee29d7"},{"content":{"key":"destinationBlockUUID","value":"a4c22f94-27e9-4bdd-b760-0f496c6919d9"},"type":"mf.zero.meta.StringAttribute","uuid":"b9394435-c94a-4328-ae87-e2ec92c196b3"},{"content":{"key":"destinationSessionID","value":5223.0},"type":"mf.zero.meta.RealAttribute","uuid":"fe180c50-1c0e-4a5b-945a-749d1370dafb"},{"content":{"key":"destinationUUID","value":"e77c9b2c-191f-425b-bf92-21512e5d55f0"},"type":"mf.zero.meta.StringAttribute","uuid":"20035edd-8993-4760-951f-c7543f7b3280"},{"content":{"key":"fade","value":"none"},"type":"mf.zero.meta.StringAttribute","uuid":"c2e0c91b-f49b-489d-8078-25c4be116d4a"},{"content":{"key":"linecolor","value":"rgb(66, 66, 66)"},"type":"mf.zero.meta.StringAttribute","uuid":"9257b824-c1d3-4600-ba89-277edf30e8bc"},{"content":{"key":"linewidth","value":1.0},"type":"mf.zero.meta.RealAttribute","uuid":"b95d86be-63f5-401c-b88a-cfd3a5938fae"},{"content":{"key":"sourceBlockUUID","value":"7e5a78d8-9db3-4256-9de7-412a9c25aac5"},"type":"mf.zero.meta.StringAttribute","uuid":"73c3c138-eed3-48e0-9675-f1fa696c5b7a"},{"content":{"key":"sourceSessionID","value":3598.0},"type":"mf.zero.meta.RealAttribute","uuid":"30c5eef7-53f1-46fb-8780-0a90e72a8a53"},{"content":{"key":"sourceUUID","value":"41a463fb-4335-4610-954f-cdc9afaea0a4"},"type":"mf.zero.meta.StringAttribute","uuid":"012090a7-9e4d-4a25-878e-21bf6a1fb985"},{"content":{"key":"type","value":"reactantLine"},"type":"mf.zero.meta.StringAttribute","uuid":"54a25163-0f1a-4a29-b390-94877ea2e57c"},{"content":{"key":"visible","value":"true"},"type":"mf.zero.meta.StringAttribute","uuid":"4bfdd422-11f4-4e58-a43b-3a6273848f1b"}]},"type":"mf.zero.meta.AttributeMap","uuid":"96726df5-3dce-4d91-a35d-1744da47bd9b"},"dContained":[],"dstElement":{"type":"diagram.editor.model.Entity","uuid":"a4c22f94-27e9-4bdd-b760-0f496c6919d9"},"inConnections":[],"outConnections":[],"points":[],"position":"0,0","properties":[],"size":"0,0,0,0","srcElement":{"type":"diagram.editor.model.Entity","uuid":"7e5a78d8-9db3-4256-9de7-412a9c25aac5"},"syntaxElement":null,"type":"line"},"type":"diagram.editor.model.Connection","uuid":"60f06ee3-4495-4c52-a620-242b9498fb11"},{"content":{"attributes":{"content":{"attributes":[{"content":{"key":"active","value":"false"},"type":"mf.zero.meta.StringAttribute","uuid":"98881cce-4057-4166-8aa0-376a0589eddd"},{"content":{"key":"destinationBlockUUID","value":"715f258d-d036-4f53-87b2-2d703cc94ad8"},"type":"mf.zero.meta.StringAttribute","uuid":"3c3b13da-82d1-47ec-8771-098af69e2144"},{"content":{"key":"destinationSessionID","value":3577.0},"type":"mf.zero.meta.RealAttribute","uuid":"f861f77c-623c-472a-bf9c-d8f05495a072"},{"content":{"key":"destinationUUID","value":"a2470901-4ab2-4ba6-b2d4-aa59c28c8da7"},"type":"mf.zero.meta.StringAttribute","uuid":"b5cbb07d-c6a6-4816-8962-a010bfd0615b"},{"content":{"key":"fade","value":"none"},"type":"mf.zero.meta.StringAttribute","uuid":"5f8dc4b9-5463-473f-9abf-2678d9460140"},{"content":{"key":"linecolor","value":"rgb(66, 66, 66)"},"type":"mf.zero.meta.StringAttribute","uuid":"7282fffa-21ae-4024-af93-773534aa0636"},{"content":{"key":"linewidth","value":1.0},"type":"mf.zero.meta.RealAttribute","uuid":"5523ebe5-e72b-411b-bb24-1e40030c2453"},{"content":{"key":"sourceBlockUUID","value":"de7d3036-698c-478e-b5ae-1c215e826ae2"},"type":"mf.zero.meta.StringAttribute","uuid":"41f6111a-34a0-4b08-84be-8f22b3d765c8"},{"content":{"key":"sourceSessionID","value":5221.0},"type":"mf.zero.meta.RealAttribute","uuid":"b9925acf-65fe-457e-887c-c4681b5b92b1"},{"content":{"key":"sourceUUID","value":"1791d8bd-4a11-4c2a-aac7-f004bbef261c"},"type":"mf.zero.meta.StringAttribute","uuid":"4c5373fd-7af3-4d91-bdfd-7e1e2c6a764a"},{"content":{"key":"type","value":"productLine"},"type":"mf.zero.meta.StringAttribute","uuid":"ca393b28-70fc-49bd-9e07-b2b2649881de"},{"content":{"key":"visible","value":"true"},"type":"mf.zero.meta.StringAttribute","uuid":"2e63a1fd-9dae-4189-9c23-0f16ccf51f8a"}]},"type":"mf.zero.meta.AttributeMap","uuid":"bbc1631e-d85d-4abe-bef2-e195d6e8e730"},"dContained":[],"dstElement":{"type":"diagram.editor.model.Entity","uuid":"715f258d-d036-4f53-87b2-2d703cc94ad8"},"inConnections":[],"outConnections":[],"points":[],"position":"0,0","properties":[],"size":"0,0,0,0","srcElement":{"type":"diagram.editor.model.Entity","uuid":"de7d3036-698c-478e-b5ae-1c215e826ae2"},"syntaxElement":null,"type":"line"},"type":"diagram.editor.model.Connection","uuid":"e6c57a4b-0baf-4e9a-ac42-5923ede7a035"},{"content":{"attributes":{"content":{"attributes":[{"content":{"key":"active","value":"false"},"type":"mf.zero.meta.StringAttribute","uuid":"f172c4c8-e28c-4fbc-834a-66701754219d"},{"content":{"key":"destinationBlockUUID","value":"7e5a78d8-9db3-4256-9de7-412a9c25aac5"},"type":"mf.zero.meta.StringAttribute","uuid":"e79d4e45-380a-42b9-8608-77d40a343f5d"},{"content":{"key":"destinationSessionID","value":3598.0},"type":"mf.zero.meta.RealAttribute","uuid":"ca4acbe2-3622-4e82-8806-7af644e815f6"},{"content":{"key":"destinationUUID","value":"41a463fb-4335-4610-954f-cdc9afaea0a4"},"type":"mf.zero.meta.StringAttribute","uuid":"58e05013-f34f-429d-872c-676359995bb7"},{"content":{"key":"fade","value":"none"},"type":"mf.zero.meta.StringAttribute","uuid":"b2e4a71f-a963-4268-8f64-4c4137597735"},{"content":{"key":"linecolor","value":"rgb(66, 66, 66)"},"type":"mf.zero.meta.StringAttribute","uuid":"5e93aa85-39bb-4201-89b1-49ae7f0b4682"},{"content":{"key":"linewidth","value":1.0},"type":"mf.zero.meta.RealAttribute","uuid":"fb098256-bdff-49bf-913f-1459d3f34ac4"},{"content":{"key":"sourceBlockUUID","value":"de7d3036-698c-478e-b5ae-1c215e826ae2"},"type":"mf.zero.meta.StringAttribute","uuid":"5a70bff1-0263-4a2a-a80d-0340238b302d"},{"content":{"key":"sourceSessionID","value":5221.0},"type":"mf.zero.meta.RealAttribute","uuid":"c89344b5-5181-443c-8c1f-85b864c7fcc7"},{"content":{"key":"sourceUUID","value":"1791d8bd-4a11-4c2a-aac7-f004bbef261c"},"type":"mf.zero.meta.StringAttribute","uuid":"1fed342e-2c83-4dba-8540-ea6c5330f8ff"},{"content":{"key":"type","value":"productLine"},"type":"mf.zero.meta.StringAttribute","uuid":"c058a1d8-1669-46b6-8834-37ec1188cc8e"},{"content":{"key":"visible","value":"true"},"type":"mf.zero.meta.StringAttribute","uuid":"78363496-6898-4330-b28d-97a38627a099"}]},"type":"mf.zero.meta.AttributeMap","uuid":"85cb0e9d-deba-4605-b29b-9b2449282d66"},"dContained":[],"dstElement":{"type":"diagram.editor.model.Entity","uuid":"7e5a78d8-9db3-4256-9de7-412a9c25aac5"},"inConnections":[],"outConnections":[],"points":[],"position":"0,0","properties":[],"size":"0,0,0,0","srcElement":{"type":"diagram.editor.model.Entity","uuid":"de7d3036-698c-478e-b5ae-1c215e826ae2"},"syntaxElement":null,"type":"line"},"type":"diagram.editor.model.Connection","uuid":"2fd5f754-610b-442a-a230-1bfc238d1cab"},{"content":{"attributes":{"content":{"attributes":[{"content":{"key":"active","value":"false"},"type":"mf.zero.meta.StringAttribute","uuid":"81371626-a0a5-4b7d-86b2-73909b7427c0"},{"content":{"key":"destinationBlockUUID","value":"de7d3036-698c-478e-b5ae-1c215e826ae2"},"type":"mf.zero.meta.StringAttribute","uuid":"980b1ab3-4b48-4810-a1e8-9417a2c0df60"},{"content":{"key":"destinationSessionID","value":5221.0},"type":"mf.zero.meta.RealAttribute","uuid":"64b3b96d-ffe2-4f60-8c3d-cd5b91ace80a"},{"content":{"key":"destinationUUID","value":"1791d8bd-4a11-4c2a-aac7-f004bbef261c"},"type":"mf.zero.meta.StringAttribute","uuid":"c54f750c-4f6e-46c4-9854-b4a23fd1cb12"},{"content":{"key":"fade","value":"none"},"type":"mf.zero.meta.StringAttribute","uuid":"f187a88d-99f5-428f-8f77-249a36d27cdb"},{"content":{"key":"linecolor","value":"rgb(66, 66, 66)"},"type":"mf.zero.meta.StringAttribute","uuid":"a7abd213-03da-496b-9a86-2012478b842b"},{"content":{"key":"linewidth","value":1.0},"type":"mf.zero.meta.RealAttribute","uuid":"e5f2bc2c-e960-422a-8b6d-ccf5606368c4"},{"content":{"key":"sourceBlockUUID","value":"3d6e21c3-b98c-4d32-aa55-7ce5d322cdaf"},"type":"mf.zero.meta.StringAttribute","uuid":"bdd1ab4a-4aa5-40fa-bba4-463864288fa9"},{"content":{"key":"sourceSessionID","value":3597.0},"type":"mf.zero.meta.RealAttribute","uuid":"d79329d4-b659-4978-9554-faed5af336b1"},{"content":{"key":"sourceUUID","value":"7e3cd32e-60cd-4c28-9e15-5bbb26772d37"},"type":"mf.zero.meta.StringAttribute","uuid":"4e5344ef-605a-4380-99b1-c5468ca23f7b"},{"content":{"key":"type","value":"reactantLine"},"type":"mf.zero.meta.StringAttribute","uuid":"32ade0f2-51c9-4fe0-a6a4-399e3e451e29"},{"content":{"key":"visible","value":"true"},"type":"mf.zero.meta.StringAttribute","uuid":"aeb04eb3-ac65-4f29-bd75-73b8f35ae9c8"}]},"type":"mf.zero.meta.AttributeMap","uuid":"33840644-6519-4df8-aabe-10bd22642f54"},"dContained":[],"dstElement":{"type":"diagram.editor.model.Entity","uuid":"de7d3036-698c-478e-b5ae-1c215e826ae2"},"inConnections":[],"outConnections":[],"points":[],"position":"0,0","properties":[],"size":"0,0,0,0","srcElement":{"type":"diagram.editor.model.Entity","uuid":"3d6e21c3-b98c-4d32-aa55-7ce5d322cdaf"},"syntaxElement":null,"type":"line"},"type":"diagram.editor.model.Connection","uuid":"59c397fd-3e82-4426-ab91-c53eaf91d60b"},{"content":{"attributes":{"content":{"attributes":[{"content":{"key":"active","value":"false"},"type":"mf.zero.meta.StringAttribute","uuid":"0fb12657-4722-4874-8afd-427f5c0b01b2"},{"content":{"key":"destinationBlockUUID","value":"715f258d-d036-4f53-87b2-2d703cc94ad8"},"type":"mf.zero.meta.StringAttribute","uuid":"c57ef2e1-25df-41dd-9df2-86483580e9de"},{"content":{"key":"destinationSessionID","value":3577.0},"type":"mf.zero.meta.RealAttribute","uuid":"2ce11aeb-e643-4574-a6af-992bb648b565"},{"content":{"key":"destinationUUID","value":"a2470901-4ab2-4ba6-b2d4-aa59c28c8da7"},"type":"mf.zero.meta.StringAttribute","uuid":"153ec279-a94a-4a1a-9195-5d8bf3e04af2"},{"content":{"key":"fade","value":"none"},"type":"mf.zero.meta.StringAttribute","uuid":"cd81082f-08ed-4626-ad1c-fc3b49c83b5f"},{"content":{"key":"linecolor","value":"rgb(66, 66, 66)"},"type":"mf.zero.meta.StringAttribute","uuid":"da824447-71ee-4f94-911e-b13d09518b72"},{"content":{"key":"linewidth","value":1.0},"type":"mf.zero.meta.RealAttribute","uuid":"957e06bf-165b-4ea5-9e2c-675ed033475c"},{"content":{"key":"sourceBlockUUID","value":"72eaa51b-46c0-4ef1-aa7e-35a0429e1d73"},"type":"mf.zero.meta.StringAttribute","uuid":"25450931-637e-4751-bc50-b88e60e83de2"},{"content":{"key":"sourceSessionID","value":5219.0},"type":"mf.zero.meta.RealAttribute","uuid":"aa2c5b31-67d0-4343-82cc-045a6be9fa1b"},{"content":{"key":"sourceUUID","value":"fbf6ee70-b1a3-4625-976a-9cd873be8904"},"type":"mf.zero.meta.StringAttribute","uuid":"fc6cb8c2-0296-411d-a6e9-37a079ac8b16"},{"content":{"key":"type","value":"productLine"},"type":"mf.zero.meta.StringAttribute","uuid":"bb4b98ec-1b46-4a7b-ad5e-d85d1b8b37aa"},{"content":{"key":"visible","value":"true"},"type":"mf.zero.meta.StringAttribute","uuid":"0aebc5cb-9175-4c68-8993-6f292802aeef"}]},"type":"mf.zero.meta.AttributeMap","uuid":"ca20f348-78f3-4d36-8bd6-f2b9aae2d067"},"dContained":[],"dstElement":{"type":"diagram.editor.model.Entity","uuid":"715f258d-d036-4f53-87b2-2d703cc94ad8"},"inConnections":[],"outConnections":[],"points":[],"position":"0,0","properties":[],"size":"0,0,0,0","srcElement":{"type":"diagram.editor.model.Entity","uuid":"72eaa51b-46c0-4ef1-aa7e-35a0429e1d73"},"syntaxElement":null,"type":"line"},"type":"diagram.editor.model.Connection","uuid":"6df7965a-55d8-4169-bbce-761ec520ec75"},{"content":{"attributes":{"content":{"attributes":[{"content":{"key":"active","value":"false"},"type":"mf.zero.meta.StringAttribute","uuid":"e56be44d-ac7e-48d3-a148-71c155de96db"},{"content":{"key":"destinationBlockUUID","value":"3d6e21c3-b98c-4d32-aa55-7ce5d322cdaf"},"type":"mf.zero.meta.StringAttribute","uuid":"bc3652bf-c5f1-425a-95eb-986857b2b1be"},{"content":{"key":"destinationSessionID","value":3597.0},"type":"mf.zero.meta.RealAttribute","uuid":"4ed59cda-8143-44a9-8219-cde1f0796754"},{"content":{"key":"destinationUUID","value":"7e3cd32e-60cd-4c28-9e15-5bbb26772d37"},"type":"mf.zero.meta.StringAttribute","uuid":"d9e0b0f3-a80b-46ff-8d63-a9626e06e65e"},{"content":{"key":"fade","value":"none"},"type":"mf.zero.meta.StringAttribute","uuid":"7d39b11b-e8d1-429b-9597-d8d4733c615f"},{"content":{"key":"linecolor","value":"rgb(66, 66, 66)"},"type":"mf.zero.meta.StringAttribute","uuid":"adf3445a-68c0-454a-adf0-a5dbc55392b4"},{"content":{"key":"linewidth","value":1.0},"type":"mf.zero.meta.RealAttribute","uuid":"b3eb3918-f743-479e-a4f7-a84543ce152b"},{"content":{"key":"sourceBlockUUID","value":"72eaa51b-46c0-4ef1-aa7e-35a0429e1d73"},"type":"mf.zero.meta.StringAttribute","uuid":"cae6cec6-0f86-4931-a38f-a8fc467ddca6"},{"content":{"key":"sourceSessionID","value":5219.0},"type":"mf.zero.meta.RealAttribute","uuid":"481df5ce-0d26-42c6-b283-275626baffa1"},{"content":{"key":"sourceUUID","value":"fbf6ee70-b1a3-4625-976a-9cd873be8904"},"type":"mf.zero.meta.StringAttribute","uuid":"4c859ea2-dd22-4120-a20b-8aa98f2c6554"},{"content":{"key":"type","value":"productLine"},"type":"mf.zero.meta.StringAttribute","uuid":"f8111ef5-2141-48ca-ba66-db1c2ced30a5"},{"content":{"key":"visible","value":"true"},"type":"mf.zero.meta.StringAttribute","uuid":"f8953e09-8160-476d-a9b4-d0ac698364c8"}]},"type":"mf.zero.meta.AttributeMap","uuid":"d7c320b2-4f7b-43b4-85d9-5f45ad69594f"},"dContained":[],"dstElement":{"type":"diagram.editor.model.Entity","uuid":"3d6e21c3-b98c-4d32-aa55-7ce5d322cdaf"},"inConnections":[],"outConnections":[],"points":[],"position":"0,0","properties":[],"size":"0,0,0,0","srcElement":{"type":"diagram.editor.model.Entity","uuid":"72eaa51b-46c0-4ef1-aa7e-35a0429e1d73"},"syntaxElement":null,"type":"line"},"type":"diagram.editor.model.Connection","uuid":"55c6a209-43bb-4331-af7c-6b5373ec5f60"},{"content":{"attributes":{"content":{"attributes":[{"content":{"key":"active","value":"false"},"type":"mf.zero.meta.StringAttribute","uuid":"23894d12-9492-4d2b-b05f-5badcde4a31f"},{"content":{"key":"destinationBlockUUID","value":"72eaa51b-46c0-4ef1-aa7e-35a0429e1d73"},"type":"mf.zero.meta.StringAttribute","uuid":"0df7d57a-d153-4e74-a1c6-08c55faa3f95"},{"content":{"key":"destinationSessionID","value":5219.0},"type":"mf.zero.meta.RealAttribute","uuid":"c6a7be5d-91ba-42ca-9dd4-bca50c0c2481"},{"content":{"key":"destinationUUID","value":"fbf6ee70-b1a3-4625-976a-9cd873be8904"},"type":"mf.zero.meta.StringAttribute","uuid":"12e4d6ff-9503-41c3-8848-f0f53c29b83f"},{"content":{"key":"fade","value":"none"},"type":"mf.zero.meta.StringAttribute","uuid":"ed1ad207-5181-469d-99e5-974057f61546"},{"content":{"key":"linecolor","value":"rgb(66, 66, 66)"},"type":"mf.zero.meta.StringAttribute","uuid":"9086b7a5-17f2-47cb-8e0b-df5aad5be83d"},{"content":{"key":"linewidth","value":1.0},"type":"mf.zero.meta.RealAttribute","uuid":"8a1d863b-9994-4fed-ad4f-c2b15df617c2"},{"content":{"key":"sourceBlockUUID","value":"187df360-7c24-4571-8d74-f2267514287e"},"type":"mf.zero.meta.StringAttribute","uuid":"2ba0bb21-ee58-4913-980c-4f305b68a15f"},{"content":{"key":"sourceSessionID","value":3596.0},"type":"mf.zero.meta.RealAttribute","uuid":"0a6f6b94-e222-4657-8387-dd5a8ce1df1a"},{"content":{"key":"sourceUUID","value":"91500eb2-c32c-493d-b4ec-50fb3d64b20c"},"type":"mf.zero.meta.StringAttribute","uuid":"a1a3267b-167e-49ad-823d-6e99dd4a9250"},{"content":{"key":"type","value":"reactantLine"},"type":"mf.zero.meta.StringAttribute","uuid":"ecb92e7d-e20d-425a-a65d-3921f624d3cf"},{"content":{"key":"visible","value":"true"},"type":"mf.zero.meta.StringAttribute","uuid":"55c191fb-6f1b-4bed-9170-fbcc2a64ccd3"}]},"type":"mf.zero.meta.AttributeMap","uuid":"3edd5497-d3cc-433d-b90a-429163ac7f35"},"dContained":[],"dstElement":{"type":"diagram.editor.model.Entity","uuid":"72eaa51b-46c0-4ef1-aa7e-35a0429e1d73"},"inConnections":[],"outConnections":[],"points":[],"position":"0,0","properties":[],"size":"0,0,0,0","srcElement":{"type":"diagram.editor.model.Entity","uuid":"187df360-7c24-4571-8d74-f2267514287e"},"syntaxElement":null,"type":"line"},"type":"diagram.editor.model.Connection","uuid":"062bd8e9-30ec-49c7-abfb-4cad138d4a73"},{"content":{"attributes":{"content":{"attributes":[{"content":{"key":"active","value":"false"},"type":"mf.zero.meta.StringAttribute","uuid":"21871e7a-7d6b-4162-bc41-383f7d7a9d8a"},{"content":{"key":"destinationBlockUUID","value":"715f258d-d036-4f53-87b2-2d703cc94ad8"},"type":"mf.zero.meta.StringAttribute","uuid":"f7d6072f-d8fd-41be-88d6-b895b8160c19"},{"content":{"key":"destinationSessionID","value":3577.0},"type":"mf.zero.meta.RealAttribute","uuid":"90f3b54d-656c-472b-b8d7-2b5bdfc3f414"},{"content":{"key":"destinationUUID","value":"a2470901-4ab2-4ba6-b2d4-aa59c28c8da7"},"type":"mf.zero.meta.StringAttribute","uuid":"fb0730a0-6226-4669-920e-27d9a3de8b06"},{"content":{"key":"fade","value":"none"},"type":"mf.zero.meta.StringAttribute","uuid":"03ae2080-3eac-4cc7-bfb6-7329a7280fad"},{"content":{"key":"linecolor","value":"rgb(66, 66, 66)"},"type":"mf.zero.meta.StringAttribute","uuid":"2cafae10-0040-4a95-8240-79f87e344677"},{"content":{"key":"linewidth","value":1.0},"type":"mf.zero.meta.RealAttribute","uuid":"eb7214d5-d4a1-4771-8a64-9a4f74b41055"},{"content":{"key":"sourceBlockUUID","value":"15a21fd3-94cd-4569-afc6-e8860c637aee"},"type":"mf.zero.meta.StringAttribute","uuid":"3e86c3f1-0809-478a-b292-ad4eae36ba2e"},{"content":{"key":"sourceSessionID","value":5217.0},"type":"mf.zero.meta.RealAttribute","uuid":"ddc81592-99ef-4212-b0f2-5e9c43c34665"},{"content":{"key":"sourceUUID","value":"d3961463-604f-454e-b36d-6b0bf01947aa"},"type":"mf.zero.meta.StringAttribute","uuid":"20166ac8-c59e-4eb6-9340-42955b9681ac"},{"content":{"key":"type","value":"productLine"},"type":"mf.zero.meta.StringAttribute","uuid":"39d10bf4-6a9d-4705-a61a-0727e6e57f01"},{"content":{"key":"visible","value":"true"},"type":"mf.zero.meta.StringAttribute","uuid":"6e9ecdcd-e10a-4b5f-be45-4ce32abb1d89"}]},"type":"mf.zero.meta.AttributeMap","uuid":"02da60aa-91d0-45a8-be15-c07a557d6ced"},"dContained":[],"dstElement":{"type":"diagram.editor.model.Entity","uuid":"715f258d-d036-4f53-87b2-2d703cc94ad8"},"inConnections":[],"outConnections":[],"points":[],"position":"0,0","properties":[],"size":"0,0,0,0","srcElement":{"type":"diagram.editor.model.Entity","uuid":"15a21fd3-94cd-4569-afc6-e8860c637aee"},"syntaxElement":null,"type":"line"},"type":"diagram.editor.model.Connection","uuid":"9ce0d925-7712-4d46-aede-d6a21129c772"},{"content":{"attributes":{"content":{"attributes":[{"content":{"key":"active","value":"false"},"type":"mf.zero.meta.StringAttribute","uuid":"afca3d1b-092a-45e0-832f-839620bec84e"},{"content":{"key":"destinationBlockUUID","value":"187df360-7c24-4571-8d74-f2267514287e"},"type":"mf.zero.meta.StringAttribute","uuid":"083c3fd8-a67b-4186-9632-098537000c6d"},{"content":{"key":"destinationSessionID","value":3596.0},"type":"mf.zero.meta.RealAttribute","uuid":"1b10320f-5d02-4a5c-bac6-686b9d9dfdec"},{"content":{"key":"destinationUUID","value":"91500eb2-c32c-493d-b4ec-50fb3d64b20c"},"type":"mf.zero.meta.StringAttribute","uuid":"8261c3a4-7183-43ac-8490-ea64adec882d"},{"content":{"key":"fade","value":"none"},"type":"mf.zero.meta.StringAttribute","uuid":"97da07d2-10f2-43c3-b36c-0243bbd55197"},{"content":{"key":"linecolor","value":"rgb(66, 66, 66)"},"type":"mf.zero.meta.StringAttribute","uuid":"e2ec6b62-76ba-4ae5-8bdb-38b71ed2b59e"},{"content":{"key":"linewidth","value":1.0},"type":"mf.zero.meta.RealAttribute","uuid":"eb878ee0-d12a-47e6-93fc-e4df4213486e"},{"content":{"key":"sourceBlockUUID","value":"15a21fd3-94cd-4569-afc6-e8860c637aee"},"type":"mf.zero.meta.StringAttribute","uuid":"5ad7ac40-ba7f-414e-868e-2008d58ab477"},{"content":{"key":"sourceSessionID","value":5217.0},"type":"mf.zero.meta.RealAttribute","uuid":"720ef573-3abf-4c33-9d57-3044b0ff2354"},{"content":{"key":"sourceUUID","value":"d3961463-604f-454e-b36d-6b0bf01947aa"},"type":"mf.zero.meta.StringAttribute","uuid":"1e51ff0a-7183-4005-9a1e-e56da5c1c020"},{"content":{"key":"type","value":"productLine"},"type":"mf.zero.meta.StringAttribute","uuid":"b567ff63-8c2d-431e-a507-19aef81adbb4"},{"content":{"key":"visible","value":"true"},"type":"mf.zero.meta.StringAttribute","uuid":"0e5ac192-08fd-410c-b3e6-fe990a40b20d"}]},"type":"mf.zero.meta.AttributeMap","uuid":"4ee6fe9d-2b64-4f3f-8032-d8bdc7494232"},"dContained":[],"dstElement":{"type":"diagram.editor.model.Entity","uuid":"187df360-7c24-4571-8d74-f2267514287e"},"inConnections":[],"outConnections":[],"points":[],"position":"0,0","properties":[],"size":"0,0,0,0","srcElement":{"type":"diagram.editor.model.Entity","uuid":"15a21fd3-94cd-4569-afc6-e8860c637aee"},"syntaxElement":null,"type":"line"},"type":"diagram.editor.model.Connection","uuid":"9fdcfa92-6744-4e8d-8496-467528e4e79b"},{"content":{"attributes":{"content":{"attributes":[{"content":{"key":"active","value":"false"},"type":"mf.zero.meta.StringAttribute","uuid":"f1442e85-2f14-412d-87a4-8cddebaf9bfc"},{"content":{"key":"destinationBlockUUID","value":"15a21fd3-94cd-4569-afc6-e8860c637aee"},"type":"mf.zero.meta.StringAttribute","uuid":"ae5a3178-1a1d-4439-a07b-33ad23880d5b"},{"content":{"key":"destinationSessionID","value":5217.0},"type":"mf.zero.meta.RealAttribute","uuid":"7c85e25c-6d3a-47a8-828d-24bb881178c7"},{"content":{"key":"destinationUUID","value":"d3961463-604f-454e-b36d-6b0bf01947aa"},"type":"mf.zero.meta.StringAttribute","uuid":"d0dc2c3e-ba52-4362-982a-439afcb0661a"},{"content":{"key":"fade","value":"none"},"type":"mf.zero.meta.StringAttribute","uuid":"94e5ffe7-50fd-4bab-b047-9d470d7dc8d0"},{"content":{"key":"linecolor","value":"rgb(66, 66, 66)"},"type":"mf.zero.meta.StringAttribute","uuid":"5af6852f-b1bd-4389-a1a0-5779b9a57705"},{"content":{"key":"linewidth","value":1.0},"type":"mf.zero.meta.RealAttribute","uuid":"a612fecf-426b-43ce-b1f3-16e17c221ab1"},{"content":{"key":"sourceBlockUUID","value":"61b82817-5cc1-4266-85d9-b8bc81574d7d"},"type":"mf.zero.meta.StringAttribute","uuid":"b6aa64ee-05f6-4c91-8668-25fe5c8ff549"},{"content":{"key":"sourceSessionID","value":3595.0},"type":"mf.zero.meta.RealAttribute","uuid":"c6df4c0e-edf9-4518-a5aa-0229ca7e5df7"},{"content":{"key":"sourceUUID","value":"c6fde1c4-22f1-4848-aaaf-5f0d9fa5bee5"},"type":"mf.zero.meta.StringAttribute","uuid":"0f078112-002a-430d-87f0-6067bd9ceb1b"},{"content":{"key":"type","value":"reactantLine"},"type":"mf.zero.meta.StringAttribute","uuid":"d55ac42d-c16d-4e37-9c73-965f4a32acc3"},{"content":{"key":"visible","value":"true"},"type":"mf.zero.meta.StringAttribute","uuid":"dc0cbb22-1928-4a60-822a-ef14e9a96bfc"}]},"type":"mf.zero.meta.AttributeMap","uuid":"329852d5-a73b-4bc1-ac32-0df2457e6c0c"},"dContained":[],"dstElement":{"type":"diagram.editor.model.Entity","uuid":"15a21fd3-94cd-4569-afc6-e8860c637aee"},"inConnections":[],"outConnections":[],"points":[],"position":"0,0","properties":[],"size":"0,0,0,0","srcElement":{"type":"diagram.editor.model.Entity","uuid":"61b82817-5cc1-4266-85d9-b8bc81574d7d"},"syntaxElement":null,"type":"line"},"type":"diagram.editor.model.Connection","uuid":"3b5a12fa-d7ed-40c3-a9a3-20a45c1c71a6"},{"content":{"attributes":{"content":{"attributes":[{"content":{"key":"active","value":"false"},"type":"mf.zero.meta.StringAttribute","uuid":"9df7b375-3308-4e08-880a-0b4a76132a72"},{"content":{"key":"destinationBlockUUID","value":"715f258d-d036-4f53-87b2-2d703cc94ad8"},"type":"mf.zero.meta.StringAttribute","uuid":"fc0118b4-a1cb-4539-9943-0b76e6a75e8c"},{"content":{"key":"destinationSessionID","value":3577.0},"type":"mf.zero.meta.RealAttribute","uuid":"53b815fd-90ad-4bea-9f08-6325f5bafb13"},{"content":{"key":"destinationUUID","value":"a2470901-4ab2-4ba6-b2d4-aa59c28c8da7"},"type":"mf.zero.meta.StringAttribute","uuid":"f8f0e761-d662-4dda-ab24-e105ebc6d2b8"},{"content":{"key":"fade","value":"none"},"type":"mf.zero.meta.StringAttribute","uuid":"19ce0996-eb8f-4ff6-84ff-75547456b7fb"},{"content":{"key":"linecolor","value":"rgb(66, 66, 66)"},"type":"mf.zero.meta.StringAttribute","uuid":"fc6bc0af-44a2-44a1-8d4b-212c9c8f4700"},{"content":{"key":"linewidth","value":1.0},"type":"mf.zero.meta.RealAttribute","uuid":"d05cd045-3d8f-406f-a8ac-0cd3c58892f4"},{"content":{"key":"sourceBlockUUID","value":"e734a6b3-70c3-46ab-8cc6-ed12ef4c139f"},"type":"mf.zero.meta.StringAttribute","uuid":"3a8f7c5c-9f0b-4d21-881d-e6be1bddb752"},{"content":{"key":"sourceSessionID","value":5215.0},"type":"mf.zero.meta.RealAttribute","uuid":"25c319bc-4a19-4d0a-b20c-80688e1054a5"},{"content":{"key":"sourceUUID","value":"afbb9405-384c-46c4-a01b-6a12e3e5caa4"},"type":"mf.zero.meta.StringAttribute","uuid":"d624a4ca-8cd7-4c92-b815-04c1df4b1d44"},{"content":{"key":"type","value":"productLine"},"type":"mf.zero.meta.StringAttribute","uuid":"686dacc5-e282-4590-a96a-6d361bfbc93b"},{"content":{"key":"visible","value":"true"},"type":"mf.zero.meta.StringAttribute","uuid":"16c4e30b-add3-4bd3-836c-465373956fc7"}]},"type":"mf.zero.meta.AttributeMap","uuid":"cec1c000-86dc-4ad5-950d-823cf1c6252a"},"dContained":[],"dstElement":{"type":"diagram.editor.model.Entity","uuid":"715f258d-d036-4f53-87b2-2d703cc94ad8"},"inConnections":[],"outConnections":[],"points":[],"position":"0,0","properties":[],"size":"0,0,0,0","srcElement":{"type":"diagram.editor.model.Entity","uuid":"e734a6b3-70c3-46ab-8cc6-ed12ef4c139f"},"syntaxElement":null,"type":"line"},"type":"diagram.editor.model.Connection","uuid":"69e96552-c099-49d3-9106-92da9787cf41"},{"content":{"attributes":{"content":{"attributes":[{"content":{"key":"active","value":"false"},"type":"mf.zero.meta.StringAttribute","uuid":"274a963e-202c-4e28-8661-247bd4c0dec6"},{"content":{"key":"destinationBlockUUID","value":"61b82817-5cc1-4266-85d9-b8bc81574d7d"},"type":"mf.zero.meta.StringAttribute","uuid":"1767322e-0475-4889-b5d2-f8b0a10fe3d0"},{"content":{"key":"destinationSessionID","value":3595.0},"type":"mf.zero.meta.RealAttribute","uuid":"4fa988dc-66e5-4ac2-b33e-218e97e10ce6"},{"content":{"key":"destinationUUID","value":"c6fde1c4-22f1-4848-aaaf-5f0d9fa5bee5"},"type":"mf.zero.meta.StringAttribute","uuid":"312a49c6-d378-4aef-a3a1-d1f08f38e69a"},{"content":{"key":"fade","value":"none"},"type":"mf.zero.meta.StringAttribute","uuid":"14d10c4c-050c-4c67-af78-6aa2295f5e18"},{"content":{"key":"linecolor","value":"rgb(66, 66, 66)"},"type":"mf.zero.meta.StringAttribute","uuid":"2b9a7fc8-6fe5-407e-828e-16a416907bf4"},{"content":{"key":"linewidth","value":1.0},"type":"mf.zero.meta.RealAttribute","uuid":"6e434515-1392-4272-925b-772c883dfae7"},{"content":{"key":"sourceBlockUUID","value":"e734a6b3-70c3-46ab-8cc6-ed12ef4c139f"},"type":"mf.zero.meta.StringAttribute","uuid":"60900b7c-71be-4173-a318-349a02f61683"},{"content":{"key":"sourceSessionID","value":5215.0},"type":"mf.zero.meta.RealAttribute","uuid":"d76b9e13-4af7-46ac-96ba-dc27941d8ab6"},{"content":{"key":"sourceUUID","value":"afbb9405-384c-46c4-a01b-6a12e3e5caa4"},"type":"mf.zero.meta.StringAttribute","uuid":"d8575f22-9fef-493f-b1a5-72fff55af582"},{"content":{"key":"type","value":"productLine"},"type":"mf.zero.meta.StringAttribute","uuid":"35fc8d39-cf2d-4c19-8a33-75f5484132c1"},{"content":{"key":"visible","value":"true"},"type":"mf.zero.meta.StringAttribute","uuid":"0f97c04b-8183-401e-ad40-5310dd9f0b55"}]},"type":"mf.zero.meta.AttributeMap","uuid":"7fd7ec0c-4c3e-444d-9d44-50cd2f8a6703"},"dContained":[],"dstElement":{"type":"diagram.editor.model.Entity","uuid":"61b82817-5cc1-4266-85d9-b8bc81574d7d"},"inConnections":[],"outConnections":[],"points":[],"position":"0,0","properties":[],"size":"0,0,0,0","srcElement":{"type":"diagram.editor.model.Entity","uuid":"e734a6b3-70c3-46ab-8cc6-ed12ef4c139f"},"syntaxElement":null,"type":"line"},"type":"diagram.editor.model.Connection","uuid":"d3f228d7-81db-4d3f-bcc9-5fd41ed96807"},{"content":{"attributes":{"content":{"attributes":[{"content":{"key":"active","value":"false"},"type":"mf.zero.meta.StringAttribute","uuid":"f4e575c0-4a27-4cda-9668-16494aa33511"},{"content":{"key":"destinationBlockUUID","value":"e734a6b3-70c3-46ab-8cc6-ed12ef4c139f"},"type":"mf.zero.meta.StringAttribute","uuid":"ed689af6-954b-4e75-b854-ffc4ae50ecbb"},{"content":{"key":"destinationSessionID","value":5215.0},"type":"mf.zero.meta.RealAttribute","uuid":"f41f7ddb-998d-4768-8995-5d80a9cf14d7"},{"content":{"key":"destinationUUID","value":"afbb9405-384c-46c4-a01b-6a12e3e5caa4"},"type":"mf.zero.meta.StringAttribute","uuid":"4de976b8-963e-49e7-98c5-6ef9bb06c6ad"},{"content":{"key":"fade","value":"none"},"type":"mf.zero.meta.StringAttribute","uuid":"9cba5b0e-d0b9-4466-b599-e517026d06a7"},{"content":{"key":"linecolor","value":"rgb(66, 66, 66)"},"type":"mf.zero.meta.StringAttribute","uuid":"6cc014a3-eda4-4d36-bcfd-bc51be7d09fa"},{"content":{"key":"linewidth","value":1.0},"type":"mf.zero.meta.RealAttribute","uuid":"a10b0737-5277-4749-9e6e-128b08191af9"},{"content":{"key":"sourceBlockUUID","value":"99d9c6dd-b101-4cfd-85fc-68f76aafbf74"},"type":"mf.zero.meta.StringAttribute","uuid":"4b67577a-4ca2-4eae-b89c-2a27dba6cc63"},{"content":{"key":"sourceSessionID","value":3594.0},"type":"mf.zero.meta.RealAttribute","uuid":"a89daafe-3f19-4d6a-826f-ee8d408ab3fb"},{"content":{"key":"sourceUUID","value":"c1f770e9-d649-4cdd-91a3-4374edb37487"},"type":"mf.zero.meta.StringAttribute","uuid":"78908146-6acb-4c33-93f8-33839ee42192"},{"content":{"key":"type","value":"reactantLine"},"type":"mf.zero.meta.StringAttribute","uuid":"2d8be149-8cf2-4573-af25-4f0145abaa8a"},{"content":{"key":"visible","value":"true"},"type":"mf.zero.meta.StringAttribute","uuid":"155e8e52-9cc8-4ddd-9642-27390523559d"}]},"type":"mf.zero.meta.AttributeMap","uuid":"c205915e-3c04-4c81-b93b-d436e3325abc"},"dContained":[],"dstElement":{"type":"diagram.editor.model.Entity","uuid":"e734a6b3-70c3-46ab-8cc6-ed12ef4c139f"},"inConnections":[],"outConnections":[],"points":[],"position":"0,0","properties":[],"size":"0,0,0,0","srcElement":{"type":"diagram.editor.model.Entity","uuid":"99d9c6dd-b101-4cfd-85fc-68f76aafbf74"},"syntaxElement":null,"type":"line"},"type":"diagram.editor.model.Connection","uuid":"920de5ad-19aa-49c0-9443-48f4fc3445cd"},{"content":{"attributes":{"content":{"attributes":[{"content":{"key":"active","value":"false"},"type":"mf.zero.meta.StringAttribute","uuid":"a2549d2c-c75f-420c-86bf-1920f623a86f"},{"content":{"key":"destinationBlockUUID","value":"53468cae-e02f-48f2-8a88-50fa1c6332c2"},"type":"mf.zero.meta.StringAttribute","uuid":"c85de429-6775-447b-91d1-c2588ce0f689"},{"content":{"key":"destinationSessionID","value":3601.0},"type":"mf.zero.meta.RealAttribute","uuid":"255d4955-013c-4c3b-a6ff-57d4869cb509"},{"content":{"key":"destinationUUID","value":"d1642ba7-8fa3-4f2f-ab92-e4972251d12d"},"type":"mf.zero.meta.StringAttribute","uuid":"7fb469c9-f073-4e90-b97c-c2ce78f8f057"},{"content":{"key":"fade","value":"none"},"type":"mf.zero.meta.StringAttribute","uuid":"6cfe50d0-f020-49bd-9099-d15b283693a5"},{"content":{"key":"linecolor","value":"rgb(66, 66, 66)"},"type":"mf.zero.meta.StringAttribute","uuid":"cc745930-4e8e-4d27-a854-5b1f4ad50ea7"},{"content":{"key":"linewidth","value":1.0},"type":"mf.zero.meta.RealAttribute","uuid":"b0f59152-1c03-467f-89a6-31ed494e05ba"},{"content":{"key":"sourceBlockUUID","value":"8639cbf0-65a4-472a-b5e6-bd55f1329202"},"type":"mf.zero.meta.StringAttribute","uuid":"e82b05a1-d839-4fb9-8a2d-889a39234a82"},{"content":{"key":"sourceSessionID","value":5213.0},"type":"mf.zero.meta.RealAttribute","uuid":"beeb7e8b-b300-4b8e-86bb-3bcbb1d9c9e4"},{"content":{"key":"sourceUUID","value":"d84c0477-80f4-4cfb-bf26-490b8e7fa051"},"type":"mf.zero.meta.StringAttribute","uuid":"799ae712-167f-4db4-9be5-5bc81f36a482"},{"content":{"key":"type","value":"productLine"},"type":"mf.zero.meta.StringAttribute","uuid":"7eaebe6c-5aa7-4946-9e27-d217b4bf10bb"},{"content":{"key":"visible","value":"true"},"type":"mf.zero.meta.StringAttribute","uuid":"22021e0a-4672-459e-9f28-e52067e851d9"}]},"type":"mf.zero.meta.AttributeMap","uuid":"2c45d7ca-5683-4fe9-8460-051d5ce16449"},"dContained":[],"dstElement":{"type":"diagram.editor.model.Entity","uuid":"53468cae-e02f-48f2-8a88-50fa1c6332c2"},"inConnections":[],"outConnections":[],"points":[],"position":"0,0","properties":[],"size":"0,0,0,0","srcElement":{"type":"diagram.editor.model.Entity","uuid":"8639cbf0-65a4-472a-b5e6-bd55f1329202"},"syntaxElement":null,"type":"line"},"type":"diagram.editor.model.Connection","uuid":"01978817-7e3a-40b2-abb9-8d3b7b0ef7c9"},{"content":{"attributes":{"content":{"attributes":[{"content":{"key":"active","value":"false"},"type":"mf.zero.meta.StringAttribute","uuid":"626d4465-1fb2-4d86-a009-b7a9ad21582d"},{"content":{"key":"destinationBlockUUID","value":"8639cbf0-65a4-472a-b5e6-bd55f1329202"},"type":"mf.zero.meta.StringAttribute","uuid":"c79720ec-60c9-4bb1-b31c-1dbf64a008c4"},{"content":{"key":"destinationSessionID","value":5213.0},"type":"mf.zero.meta.RealAttribute","uuid":"1bacfa90-85c1-45fc-91d5-d3efd75edfd4"},{"content":{"key":"destinationUUID","value":"d84c0477-80f4-4cfb-bf26-490b8e7fa051"},"type":"mf.zero.meta.StringAttribute","uuid":"b36b4bf3-a6c2-46c7-99c0-bf4b84dc1f91"},{"content":{"key":"fade","value":"none"},"type":"mf.zero.meta.StringAttribute","uuid":"5a8805cc-3a04-4436-83d1-a8113f70b837"},{"content":{"key":"linecolor","value":"rgb(66, 66, 66)"},"type":"mf.zero.meta.StringAttribute","uuid":"22624288-a2ac-46e3-90bc-dfc5e77db3ff"},{"content":{"key":"linewidth","value":1.0},"type":"mf.zero.meta.RealAttribute","uuid":"2fa45192-ef13-417c-9137-ee4e2b812af9"},{"content":{"key":"sourceBlockUUID","value":"bd8838a1-1eb0-4c4c-9d98-3f0e57451b33"},"type":"mf.zero.meta.StringAttribute","uuid":"2886fec0-3acb-4c6a-9233-d49db92ee56f"},{"content":{"key":"sourceSessionID","value":3600.0},"type":"mf.zero.meta.RealAttribute","uuid":"0182095b-a289-4d53-bad4-34c8784603c5"},{"content":{"key":"sourceUUID","value":"17b89f75-2d4a-4251-add7-ecc43963eff1"},"type":"mf.zero.meta.StringAttribute","uuid":"e1c44815-c4b1-4243-af37-7cdad2f78bfa"},{"content":{"key":"type","value":"reactantLine"},"type":"mf.zero.meta.StringAttribute","uuid":"4030b42d-9e81-4b47-a6b0-8701920b4cd6"},{"content":{"key":"visible","value":"true"},"type":"mf.zero.meta.StringAttribute","uuid":"edbb09b4-cea9-4400-9dab-3ec08f7430ce"}]},"type":"mf.zero.meta.AttributeMap","uuid":"4663d9f8-248e-4b17-92ca-3f7ca066cbc8"},"dContained":[],"dstElement":{"type":"diagram.editor.model.Entity","uuid":"8639cbf0-65a4-472a-b5e6-bd55f1329202"},"inConnections":[],"outConnections":[],"points":[],"position":"0,0","properties":[],"size":"0,0,0,0","srcElement":{"type":"diagram.editor.model.Entity","uuid":"bd8838a1-1eb0-4c4c-9d98-3f0e57451b33"},"syntaxElement":null,"type":"line"},"type":"diagram.editor.model.Connection","uuid":"f6f0a1d8-59e7-4e41-b707-7409099ecc6d"},{"content":{"attributes":{"content":{"attributes":[{"content":{"key":"active","value":"false"},"type":"mf.zero.meta.StringAttribute","uuid":"acc365cd-e6f2-48c1-9b55-d5d235510aef"},{"content":{"key":"destinationBlockUUID","value":"bd8838a1-1eb0-4c4c-9d98-3f0e57451b33"},"type":"mf.zero.meta.StringAttribute","uuid":"e19ff3e1-a1eb-40ba-9890-078784868e22"},{"content":{"key":"destinationSessionID","value":3600.0},"type":"mf.zero.meta.RealAttribute","uuid":"fbba23e2-ff83-47e7-b048-028e3e387c85"},{"content":{"key":"destinationUUID","value":"17b89f75-2d4a-4251-add7-ecc43963eff1"},"type":"mf.zero.meta.StringAttribute","uuid":"07d53ae9-ae39-4c69-9aba-114db9ff6afe"},{"content":{"key":"fade","value":"none"},"type":"mf.zero.meta.StringAttribute","uuid":"c0f20d65-81a1-48b4-bdb6-b334d42e28eb"},{"content":{"key":"linecolor","value":"rgb(66, 66, 66)"},"type":"mf.zero.meta.StringAttribute","uuid":"fcb57623-98cb-40dc-8abf-823c9fac2ea1"},{"content":{"key":"linewidth","value":1.0},"type":"mf.zero.meta.RealAttribute","uuid":"0514a60f-cb8f-4f90-9c0e-e384eb822c23"},{"content":{"key":"sourceBlockUUID","value":"c7f2b2dc-8831-4649-a8f0-82824bdc9139"},"type":"mf.zero.meta.StringAttribute","uuid":"606b077d-1d4b-41fe-9bdd-8a4bcb1f9785"},{"content":{"key":"sourceSessionID","value":5211.0},"type":"mf.zero.meta.RealAttribute","uuid":"fb5bcd7c-d1a3-4378-900f-05153d42682d"},{"content":{"key":"sourceUUID","value":"f0edbd21-3eda-49da-a1b7-8ffa34e00c9b"},"type":"mf.zero.meta.StringAttribute","uuid":"12cf1ddc-5ac6-4ea4-ba26-c7c50053cf80"},{"content":{"key":"type","value":"productLine"},"type":"mf.zero.meta.StringAttribute","uuid":"6d38bf6d-25f3-4537-807a-cc8b3f4a7b3b"},{"content":{"key":"visible","value":"true"},"type":"mf.zero.meta.StringAttribute","uuid":"684a69d0-a187-40de-a864-cbf31cad388a"}]},"type":"mf.zero.meta.AttributeMap","uuid":"598ec152-711b-4848-ac8c-d6a4f0dc37b7"},"dContained":[],"dstElement":{"type":"diagram.editor.model.Entity","uuid":"bd8838a1-1eb0-4c4c-9d98-3f0e57451b33"},"inConnections":[],"outConnections":[],"points":[],"position":"0,0","properties":[],"size":"0,0,0,0","srcElement":{"type":"diagram.editor.model.Entity","uuid":"c7f2b2dc-8831-4649-a8f0-82824bdc9139"},"syntaxElement":null,"type":"line"},"type":"diagram.editor.model.Connection","uuid":"84160f04-071e-4f1c-9624-f9050df067d8"},{"content":{"attributes":{"content":{"attributes":[{"content":{"key":"active","value":"false"},"type":"mf.zero.meta.StringAttribute","uuid":"52b0381e-be44-422a-86c9-50d11a730cf2"},{"content":{"key":"destinationBlockUUID","value":"c7f2b2dc-8831-4649-a8f0-82824bdc9139"},"type":"mf.zero.meta.StringAttribute","uuid":"5b0a58bf-e68b-43c2-93ea-0e34fc5407da"},{"content":{"key":"destinationSessionID","value":5211.0},"type":"mf.zero.meta.RealAttribute","uuid":"48631983-1d96-463d-a9b9-ff86d0d8ace4"},{"content":{"key":"destinationUUID","value":"f0edbd21-3eda-49da-a1b7-8ffa34e00c9b"},"type":"mf.zero.meta.StringAttribute","uuid":"36fa0e98-4229-4fbf-b439-b235bf48f1b2"},{"content":{"key":"fade","value":"none"},"type":"mf.zero.meta.StringAttribute","uuid":"78330a3c-56a0-4e53-8211-af4c53801ac4"},{"content":{"key":"linecolor","value":"rgb(66, 66, 66)"},"type":"mf.zero.meta.StringAttribute","uuid":"9d822311-0c42-41fa-aa2f-3e0f28121ef9"},{"content":{"key":"linewidth","value":1.0},"type":"mf.zero.meta.RealAttribute","uuid":"40d8b297-4bfd-4356-8a66-ec0e7efa4161"},{"content":{"key":"sourceBlockUUID","value":"eab584d3-7b08-4532-8626-e4c44e63c7a0"},"type":"mf.zero.meta.StringAttribute","uuid":"b53bf607-f3df-499c-b81e-82ae3d3dbc86"},{"content":{"key":"sourceSessionID","value":3599.0},"type":"mf.zero.meta.RealAttribute","uuid":"e0144acb-2079-4808-8b9d-90380cada659"},{"content":{"key":"sourceUUID","value":"133dbee4-7523-4dd1-906c-4f259e6594d4"},"type":"mf.zero.meta.StringAttribute","uuid":"71cf4dfa-7c89-43f3-9aac-f38bdfad2060"},{"content":{"key":"type","value":"reactantLine"},"type":"mf.zero.meta.StringAttribute","uuid":"0d32f5f7-d6dd-48a3-a42b-d0a8d4d70536"},{"content":{"key":"visible","value":"true"},"type":"mf.zero.meta.StringAttribute","uuid":"0640c179-363f-44d8-b3f3-74a58a89a436"}]},"type":"mf.zero.meta.AttributeMap","uuid":"2c428b7c-292c-4ca2-ae7b-ba84225060c2"},"dContained":[],"dstElement":{"type":"diagram.editor.model.Entity","uuid":"c7f2b2dc-8831-4649-a8f0-82824bdc9139"},"inConnections":[],"outConnections":[],"points":[],"position":"0,0","properties":[],"size":"0,0,0,0","srcElement":{"type":"diagram.editor.model.Entity","uuid":"eab584d3-7b08-4532-8626-e4c44e63c7a0"},"syntaxElement":null,"type":"line"},"type":"diagram.editor.model.Connection","uuid":"ac295023-78f3-4180-a562-b68b51370020"},{"content":{"attributes":{"content":{"attributes":[{"content":{"key":"active","value":"false"},"type":"mf.zero.meta.StringAttribute","uuid":"32410b37-3313-4fb8-8229-581ef16e41f4"},{"content":{"key":"destinationBlockUUID","value":"eab584d3-7b08-4532-8626-e4c44e63c7a0"},"type":"mf.zero.meta.StringAttribute","uuid":"bc7951e1-80d8-4004-bd65-ead2441a3cee"},{"content":{"key":"destinationSessionID","value":3599.0},"type":"mf.zero.meta.RealAttribute","uuid":"21fb75c8-75e8-46ac-973b-38775ce125c1"},{"content":{"key":"destinationUUID","value":"133dbee4-7523-4dd1-906c-4f259e6594d4"},"type":"mf.zero.meta.StringAttribute","uuid":"9a559a4e-1d61-4ceb-9945-93179f56f45f"},{"content":{"key":"fade","value":"none"},"type":"mf.zero.meta.StringAttribute","uuid":"03d140c3-1f07-499a-b39a-4fe9c174f837"},{"content":{"key":"linecolor","value":"rgb(66, 66, 66)"},"type":"mf.zero.meta.StringAttribute","uuid":"64f47d13-a41c-422b-93b2-583d985e65d8"},{"content":{"key":"linewidth","value":1.0},"type":"mf.zero.meta.RealAttribute","uuid":"a007970b-6d0d-4d4d-8534-be8651990752"},{"content":{"key":"sourceBlockUUID","value":"9733dbeb-4667-4276-aaf5-3dde71e06768"},"type":"mf.zero.meta.StringAttribute","uuid":"f10028fc-b7a3-4e6d-8485-a4d4e8542633"},{"content":{"key":"sourceSessionID","value":5209.0},"type":"mf.zero.meta.RealAttribute","uuid":"be6c664e-ae98-4713-a5a4-e08b9f986318"},{"content":{"key":"sourceUUID","value":"b1e49e80-ca06-4246-bf7a-84168dede378"},"type":"mf.zero.meta.StringAttribute","uuid":"c4b579e3-8260-40dc-ab79-6f6f0da0202b"},{"content":{"key":"type","value":"productLine"},"type":"mf.zero.meta.StringAttribute","uuid":"eea780d8-eb01-47f5-9bbb-7e38332015ed"},{"content":{"key":"visible","value":"true"},"type":"mf.zero.meta.StringAttribute","uuid":"d507e278-e047-44b9-8ac2-1d1616562fc3"}]},"type":"mf.zero.meta.AttributeMap","uuid":"020c314b-d201-44c0-9747-90d227772c62"},"dContained":[],"dstElement":{"type":"diagram.editor.model.Entity","uuid":"eab584d3-7b08-4532-8626-e4c44e63c7a0"},"inConnections":[],"outConnections":[],"points":[],"position":"0,0","properties":[],"size":"0,0,0,0","srcElement":{"type":"diagram.editor.model.Entity","uuid":"9733dbeb-4667-4276-aaf5-3dde71e06768"},"syntaxElement":null,"type":"line"},"type":"diagram.editor.model.Connection","uuid":"fac47e75-3872-440b-a6f6-1a8a38aaa5e8"},{"content":{"attributes":{"content":{"attributes":[{"content":{"key":"active","value":"false"},"type":"mf.zero.meta.StringAttribute","uuid":"9675c452-e7a6-4c57-aa63-1f312ad27c63"},{"content":{"key":"destinationBlockUUID","value":"9733dbeb-4667-4276-aaf5-3dde71e06768"},"type":"mf.zero.meta.StringAttribute","uuid":"11b4f863-039e-4afa-8cc2-3c3ece142671"},{"content":{"key":"destinationSessionID","value":5209.0},"type":"mf.zero.meta.RealAttribute","uuid":"d81e1414-c281-4cbf-9ea8-bc23a83a61be"},{"content":{"key":"destinationUUID","value":"b1e49e80-ca06-4246-bf7a-84168dede378"},"type":"mf.zero.meta.StringAttribute","uuid":"93167b0c-c3ca-40e7-8d7a-d787d38efb1d"},{"content":{"key":"fade","value":"none"},"type":"mf.zero.meta.StringAttribute","uuid":"d97ae13a-0363-456f-bc73-fcbde24d553e"},{"content":{"key":"linecolor","value":"rgb(66, 66, 66)"},"type":"mf.zero.meta.StringAttribute","uuid":"5e46ebe1-e8c5-4312-9522-9f1b6549269e"},{"content":{"key":"linewidth","value":1.0},"type":"mf.zero.meta.RealAttribute","uuid":"43d4468f-09a0-41d6-830d-969fb8fcbf19"},{"content":{"key":"sourceBlockUUID","value":"7e5a78d8-9db3-4256-9de7-412a9c25aac5"},"type":"mf.zero.meta.StringAttribute","uuid":"89227228-3844-434d-81b4-4778438e0637"},{"content":{"key":"sourceSessionID","value":3598.0},"type":"mf.zero.meta.RealAttribute","uuid":"d1275e86-c7c7-4cac-b60a-f3ade258074e"},{"content":{"key":"sourceUUID","value":"41a463fb-4335-4610-954f-cdc9afaea0a4"},"type":"mf.zero.meta.StringAttribute","uuid":"f41c12dd-21e4-42bd-a457-f5d391cff848"},{"content":{"key":"type","value":"reactantLine"},"type":"mf.zero.meta.StringAttribute","uuid":"a3e39748-a429-4b0f-887f-38b50bf33581"},{"content":{"key":"visible","value":"true"},"type":"mf.zero.meta.StringAttribute","uuid":"6422410d-8588-40a4-b2a2-11b0d545509e"}]},"type":"mf.zero.meta.AttributeMap","uuid":"330c6eaf-e894-4d7c-94cc-c15b876c485a"},"dContained":[],"dstElement":{"type":"diagram.editor.model.Entity","uuid":"9733dbeb-4667-4276-aaf5-3dde71e06768"},"inConnections":[],"outConnections":[],"points":[],"position":"0,0","properties":[],"size":"0,0,0,0","srcElement":{"type":"diagram.editor.model.Entity","uuid":"7e5a78d8-9db3-4256-9de7-412a9c25aac5"},"syntaxElement":null,"type":"line"},"type":"diagram.editor.model.Connection","uuid":"12c9476c-79a1-4875-998c-8fe9f704a9e2"},{"content":{"attributes":{"content":{"attributes":[{"content":{"key":"active","value":"false"},"type":"mf.zero.meta.StringAttribute","uuid":"5f7d11d8-a958-4d46-b5e9-644941d6085a"},{"content":{"key":"destinationBlockUUID","value":"7e5a78d8-9db3-4256-9de7-412a9c25aac5"},"type":"mf.zero.meta.StringAttribute","uuid":"fd91031d-e938-42b9-8af1-1f97591c0697"},{"content":{"key":"destinationSessionID","value":3598.0},"type":"mf.zero.meta.RealAttribute","uuid":"5323938c-f21b-4af8-b520-c1620794bd26"},{"content":{"key":"destinationUUID","value":"41a463fb-4335-4610-954f-cdc9afaea0a4"},"type":"mf.zero.meta.StringAttribute","uuid":"f1b5e957-33c6-45ff-8144-6e4a859f74d3"},{"content":{"key":"fade","value":"none"},"type":"mf.zero.meta.StringAttribute","uuid":"3b276bce-0c36-4c07-8b14-fdce0ff84cd0"},{"content":{"key":"linecolor","value":"rgb(66, 66, 66)"},"type":"mf.zero.meta.StringAttribute","uuid":"59454c30-1abe-476c-9cd7-fc24845b81da"},{"content":{"key":"linewidth","value":1.0},"type":"mf.zero.meta.RealAttribute","uuid":"4934fb46-8078-4b94-9403-2f4666cc7fbd"},{"content":{"key":"sourceBlockUUID","value":"f00508c0-b500-4095-a059-538d697da6a1"},"type":"mf.zero.meta.StringAttribute","uuid":"0276ee06-2a79-4338-a697-d9b094249a80"},{"content":{"key":"sourceSessionID","value":5207.0},"type":"mf.zero.meta.RealAttribute","uuid":"7d3454ec-c6c4-43f9-bdd4-a54d757a16df"},{"content":{"key":"sourceUUID","value":"7a019619-beed-42fa-b6ff-2cd97d97ab41"},"type":"mf.zero.meta.StringAttribute","uuid":"32ed5792-bbf3-4196-b6df-917b7de72a78"},{"content":{"key":"type","value":"productLine"},"type":"mf.zero.meta.StringAttribute","uuid":"daad24d1-c3da-4f62-8b9a-6104543c6b4f"},{"content":{"key":"visible","value":"true"},"type":"mf.zero.meta.StringAttribute","uuid":"1e414f4b-65fd-453b-93a2-29a2db924a7f"}]},"type":"mf.zero.meta.AttributeMap","uuid":"20f9eb3d-8418-48e0-897d-9e28b60fdca7"},"dContained":[],"dstElement":{"type":"diagram.editor.model.Entity","uuid":"7e5a78d8-9db3-4256-9de7-412a9c25aac5"},"inConnections":[],"outConnections":[],"points":[],"position":"0,0","properties":[],"size":"0,0,0,0","srcElement":{"type":"diagram.editor.model.Entity","uuid":"f00508c0-b500-4095-a059-538d697da6a1"},"syntaxElement":null,"type":"line"},"type":"diagram.editor.model.Connection","uuid":"d5aeff1b-b7f8-4258-addb-623292693b04"},{"content":{"attributes":{"content":{"attributes":[{"content":{"key":"active","value":"false"},"type":"mf.zero.meta.StringAttribute","uuid":"0a728238-0c7f-440f-9165-74b66c134bc7"},{"content":{"key":"destinationBlockUUID","value":"f00508c0-b500-4095-a059-538d697da6a1"},"type":"mf.zero.meta.StringAttribute","uuid":"8ddf4210-1be3-4a8c-831a-01124c9879f2"},{"content":{"key":"destinationSessionID","value":5207.0},"type":"mf.zero.meta.RealAttribute","uuid":"91bf939f-cf8c-42a4-8307-ce5d1ed97b06"},{"content":{"key":"destinationUUID","value":"7a019619-beed-42fa-b6ff-2cd97d97ab41"},"type":"mf.zero.meta.StringAttribute","uuid":"0be03be2-d143-4ab0-bc2b-6fcf96c03c40"},{"content":{"key":"fade","value":"none"},"type":"mf.zero.meta.StringAttribute","uuid":"d4be727e-8c0e-4a43-b1a2-b994b5d29a2a"},{"content":{"key":"linecolor","value":"rgb(66, 66, 66)"},"type":"mf.zero.meta.StringAttribute","uuid":"3fb554ab-5e2b-4ebc-8f03-5b88d0e7a3e3"},{"content":{"key":"linewidth","value":1.0},"type":"mf.zero.meta.RealAttribute","uuid":"cf09d1ac-8ff5-48d2-972f-8927f858e242"},{"content":{"key":"sourceBlockUUID","value":"3d6e21c3-b98c-4d32-aa55-7ce5d322cdaf"},"type":"mf.zero.meta.StringAttribute","uuid":"330e7ce2-ca45-461e-ad9b-e1a4f66f0afa"},{"content":{"key":"sourceSessionID","value":3597.0},"type":"mf.zero.meta.RealAttribute","uuid":"238193fc-90e4-456f-a019-5a5321e4f6db"},{"content":{"key":"sourceUUID","value":"7e3cd32e-60cd-4c28-9e15-5bbb26772d37"},"type":"mf.zero.meta.StringAttribute","uuid":"052fef88-01a9-48e7-b04b-dbfb3b67b642"},{"content":{"key":"type","value":"reactantLine"},"type":"mf.zero.meta.StringAttribute","uuid":"165eff2f-602d-4508-a489-8199bea31c98"},{"content":{"key":"visible","value":"true"},"type":"mf.zero.meta.StringAttribute","uuid":"0d1787e9-bb08-465f-b23a-fa1b100d0429"}]},"type":"mf.zero.meta.AttributeMap","uuid":"1dd9c9e1-847a-40c7-842f-d9e24909ece9"},"dContained":[],"dstElement":{"type":"diagram.editor.model.Entity","uuid":"f00508c0-b500-4095-a059-538d697da6a1"},"inConnections":[],"outConnections":[],"points":[],"position":"0,0","properties":[],"size":"0,0,0,0","srcElement":{"type":"diagram.editor.model.Entity","uuid":"3d6e21c3-b98c-4d32-aa55-7ce5d322cdaf"},"syntaxElement":null,"type":"line"},"type":"diagram.editor.model.Connection","uuid":"4365d9e0-e527-42ed-a88a-80d9dd829c55"},{"content":{"attributes":{"content":{"attributes":[{"content":{"key":"active","value":"false"},"type":"mf.zero.meta.StringAttribute","uuid":"fe81f760-25f0-4e21-a829-f0823eb6c24c"},{"content":{"key":"destinationBlockUUID","value":"3d6e21c3-b98c-4d32-aa55-7ce5d322cdaf"},"type":"mf.zero.meta.StringAttribute","uuid":"6eefab15-a102-485b-9f00-cd795e5556e4"},{"content":{"key":"destinationSessionID","value":3597.0},"type":"mf.zero.meta.RealAttribute","uuid":"64bf3904-39ee-4d7e-a186-b7d64d1ed28b"},{"content":{"key":"destinationUUID","value":"7e3cd32e-60cd-4c28-9e15-5bbb26772d37"},"type":"mf.zero.meta.StringAttribute","uuid":"56446a38-44df-4796-85fc-8bd7449b7a30"},{"content":{"key":"fade","value":"none"},"type":"mf.zero.meta.StringAttribute","uuid":"ecd689dd-624e-40df-a7f5-c0c5cd385e8f"},{"content":{"key":"linecolor","value":"rgb(66, 66, 66)"},"type":"mf.zero.meta.StringAttribute","uuid":"d67ae1e4-bbe0-459f-b220-7e2ebea30e00"},{"content":{"key":"linewidth","value":1.0},"type":"mf.zero.meta.RealAttribute","uuid":"426ff0dd-ebbe-4938-9b71-6ad2bae3bf68"},{"content":{"key":"sourceBlockUUID","value":"5b33846d-e4fe-4f97-a061-aceef4f4cde8"},"type":"mf.zero.meta.StringAttribute","uuid":"f5d6310d-8bb1-46a2-a448-f2688dd91b44"},{"content":{"key":"sourceSessionID","value":5205.0},"type":"mf.zero.meta.RealAttribute","uuid":"2b14e6b9-0aef-4279-b78c-71ff5088584f"},{"content":{"key":"sourceUUID","value":"53266802-f944-4cbd-8d64-424022e8d29b"},"type":"mf.zero.meta.StringAttribute","uuid":"9635ec3c-e717-4d6a-974c-e5c0bbba1ebb"},{"content":{"key":"type","value":"productLine"},"type":"mf.zero.meta.StringAttribute","uuid":"5e8eedcf-3537-4295-9705-8ebae4e2ede2"},{"content":{"key":"visible","value":"true"},"type":"mf.zero.meta.StringAttribute","uuid":"290cc21e-2047-459d-94f5-b973da96c1de"}]},"type":"mf.zero.meta.AttributeMap","uuid":"babdb8b1-dcff-4212-801b-2c5a240a21a7"},"dContained":[],"dstElement":{"type":"diagram.editor.model.Entity","uuid":"3d6e21c3-b98c-4d32-aa55-7ce5d322cdaf"},"inConnections":[],"outConnections":[],"points":[],"position":"0,0","properties":[],"size":"0,0,0,0","srcElement":{"type":"diagram.editor.model.Entity","uuid":"5b33846d-e4fe-4f97-a061-aceef4f4cde8"},"syntaxElement":null,"type":"line"},"type":"diagram.editor.model.Connection","uuid":"af83030d-da5d-4ac8-9180-4d6d75a18add"},{"content":{"attributes":{"content":{"attributes":[{"content":{"key":"active","value":"false"},"type":"mf.zero.meta.StringAttribute","uuid":"5930f7ae-af88-4fc3-ada0-721cc2c66c31"},{"content":{"key":"destinationBlockUUID","value":"5b33846d-e4fe-4f97-a061-aceef4f4cde8"},"type":"mf.zero.meta.StringAttribute","uuid":"4293cbfd-f410-4387-b154-0457d5014a9c"},{"content":{"key":"destinationSessionID","value":5205.0},"type":"mf.zero.meta.RealAttribute","uuid":"fc289738-c6ff-4104-9282-42a6db27573b"},{"content":{"key":"destinationUUID","value":"53266802-f944-4cbd-8d64-424022e8d29b"},"type":"mf.zero.meta.StringAttribute","uuid":"6d9ae83a-3d5f-4338-9ce4-10d6b677c686"},{"content":{"key":"fade","value":"none"},"type":"mf.zero.meta.StringAttribute","uuid":"ac42dfc9-14d1-49d2-97a4-93246c34513c"},{"content":{"key":"linecolor","value":"rgb(66, 66, 66)"},"type":"mf.zero.meta.StringAttribute","uuid":"34875231-3ef9-404e-9bd4-288ead06418b"},{"content":{"key":"linewidth","value":1.0},"type":"mf.zero.meta.RealAttribute","uuid":"c071bc64-05c5-467e-ac5b-d1d201da206a"},{"content":{"key":"sourceBlockUUID","value":"187df360-7c24-4571-8d74-f2267514287e"},"type":"mf.zero.meta.StringAttribute","uuid":"22340f4d-75e9-49b2-8960-0fc164c392f5"},{"content":{"key":"sourceSessionID","value":3596.0},"type":"mf.zero.meta.RealAttribute","uuid":"35a27c9f-231f-4ad8-9347-4bb49b41e667"},{"content":{"key":"sourceUUID","value":"91500eb2-c32c-493d-b4ec-50fb3d64b20c"},"type":"mf.zero.meta.StringAttribute","uuid":"50b49605-c1a4-4e45-b544-fbb38b623d1b"},{"content":{"key":"type","value":"reactantLine"},"type":"mf.zero.meta.StringAttribute","uuid":"9b572c8f-2c0a-4cb8-813d-fe333a46c1c0"},{"content":{"key":"visible","value":"true"},"type":"mf.zero.meta.StringAttribute","uuid":"59c5ce65-ff7f-417f-b5d2-2f43f7a22773"}]},"type":"mf.zero.meta.AttributeMap","uuid":"31187d95-232c-469d-8915-4f6c91109c54"},"dContained":[],"dstElement":{"type":"diagram.editor.model.Entity","uuid":"5b33846d-e4fe-4f97-a061-aceef4f4cde8"},"inConnections":[],"outConnections":[],"points":[],"position":"0,0","properties":[],"size":"0,0,0,0","srcElement":{"type":"diagram.editor.model.Entity","uuid":"187df360-7c24-4571-8d74-f2267514287e"},"syntaxElement":null,"type":"line"},"type":"diagram.editor.model.Connection","uuid":"2c3cb814-a02a-44df-99dd-fcc19f68c721"},{"content":{"attributes":{"content":{"attributes":[{"content":{"key":"active","value":"false"},"type":"mf.zero.meta.StringAttribute","uuid":"496a5817-9c72-496f-b32a-346480680c2d"},{"content":{"key":"destinationBlockUUID","value":"187df360-7c24-4571-8d74-f2267514287e"},"type":"mf.zero.meta.StringAttribute","uuid":"817740df-46e6-4e89-bd12-88c39a74852f"},{"content":{"key":"destinationSessionID","value":3596.0},"type":"mf.zero.meta.RealAttribute","uuid":"be48255b-1811-4489-bab5-5532f02e5cc9"},{"content":{"key":"destinationUUID","value":"91500eb2-c32c-493d-b4ec-50fb3d64b20c"},"type":"mf.zero.meta.StringAttribute","uuid":"58b6a824-affe-4ee2-b71e-ac57f3f5dd78"},{"content":{"key":"fade","value":"none"},"type":"mf.zero.meta.StringAttribute","uuid":"85bf97ba-baa5-4fc5-b807-5d0e70844811"},{"content":{"key":"linecolor","value":"rgb(66, 66, 66)"},"type":"mf.zero.meta.StringAttribute","uuid":"f287b02b-5978-424a-ab96-e1df9d38ebb5"},{"content":{"key":"linewidth","value":1.0},"type":"mf.zero.meta.RealAttribute","uuid":"22936901-7f97-4939-a433-5dace7201c4a"},{"content":{"key":"sourceBlockUUID","value":"8637d4d5-7f90-4fde-91e5-9c48324e7b59"},"type":"mf.zero.meta.StringAttribute","uuid":"818b1a6b-4508-41ad-b8a5-2b8bb7c3433c"},{"content":{"key":"sourceSessionID","value":5203.0},"type":"mf.zero.meta.RealAttribute","uuid":"906ab721-896c-45a4-b810-014d0495ef38"},{"content":{"key":"sourceUUID","value":"9f231683-c0ca-4be5-9d51-5d5725b98df3"},"type":"mf.zero.meta.StringAttribute","uuid":"ea5cfa4b-d98d-466e-8bda-91b80088c03b"},{"content":{"key":"type","value":"productLine"},"type":"mf.zero.meta.StringAttribute","uuid":"bf8598b6-8b7f-412d-ac92-43355bccf61e"},{"content":{"key":"visible","value":"true"},"type":"mf.zero.meta.StringAttribute","uuid":"c5e1b09e-501a-421f-b982-c18eb4950a67"}]},"type":"mf.zero.meta.AttributeMap","uuid":"bc110a63-7a32-4692-a3b3-5659e12f069e"},"dContained":[],"dstElement":{"type":"diagram.editor.model.Entity","uuid":"187df360-7c24-4571-8d74-f2267514287e"},"inConnections":[],"outConnections":[],"points":[],"position":"0,0","properties":[],"size":"0,0,0,0","srcElement":{"type":"diagram.editor.model.Entity","uuid":"8637d4d5-7f90-4fde-91e5-9c48324e7b59"},"syntaxElement":null,"type":"line"},"type":"diagram.editor.model.Connection","uuid":"7cee1040-6203-4457-bc28-556794f9b088"},{"content":{"attributes":{"content":{"attributes":[{"content":{"key":"active","value":"false"},"type":"mf.zero.meta.StringAttribute","uuid":"e7b5b990-5c80-408e-8691-ed7aba4e4d12"},{"content":{"key":"destinationBlockUUID","value":"8637d4d5-7f90-4fde-91e5-9c48324e7b59"},"type":"mf.zero.meta.StringAttribute","uuid":"6451b88d-3113-470f-ac44-43da47ca3a19"},{"content":{"key":"destinationSessionID","value":5203.0},"type":"mf.zero.meta.RealAttribute","uuid":"c4352928-0c73-4d9d-9470-888d663745ee"},{"content":{"key":"destinationUUID","value":"9f231683-c0ca-4be5-9d51-5d5725b98df3"},"type":"mf.zero.meta.StringAttribute","uuid":"6d37f036-32b1-42ee-af2f-a1affa78c471"},{"content":{"key":"fade","value":"none"},"type":"mf.zero.meta.StringAttribute","uuid":"4615a5df-3cae-4349-abd2-f586fe877ac2"},{"content":{"key":"linecolor","value":"rgb(66, 66, 66)"},"type":"mf.zero.meta.StringAttribute","uuid":"bc991989-2ed5-4d5f-9d39-62cc0fa6b792"},{"content":{"key":"linewidth","value":1.0},"type":"mf.zero.meta.RealAttribute","uuid":"b50f67da-62c4-4b77-a2b4-52526692a2b5"},{"content":{"key":"sourceBlockUUID","value":"61b82817-5cc1-4266-85d9-b8bc81574d7d"},"type":"mf.zero.meta.StringAttribute","uuid":"5ebe324a-85d2-4ac0-a39d-623f05d8c44e"},{"content":{"key":"sourceSessionID","value":3595.0},"type":"mf.zero.meta.RealAttribute","uuid":"918d7510-2fb8-4877-9643-9b53db883496"},{"content":{"key":"sourceUUID","value":"c6fde1c4-22f1-4848-aaaf-5f0d9fa5bee5"},"type":"mf.zero.meta.StringAttribute","uuid":"65d414c6-dbc7-4e7b-b7bd-28ec3a630dc1"},{"content":{"key":"type","value":"reactantLine"},"type":"mf.zero.meta.StringAttribute","uuid":"3e43a202-7efd-49e4-b4ff-300fa7eab2cb"},{"content":{"key":"visible","value":"true"},"type":"mf.zero.meta.StringAttribute","uuid":"e01bfc4c-70b2-48a7-9a5e-f31b4150da47"}]},"type":"mf.zero.meta.AttributeMap","uuid":"1a851ce8-fc29-41f3-9064-1a881bae346e"},"dContained":[],"dstElement":{"type":"diagram.editor.model.Entity","uuid":"8637d4d5-7f90-4fde-91e5-9c48324e7b59"},"inConnections":[],"outConnections":[],"points":[],"position":"0,0","properties":[],"size":"0,0,0,0","srcElement":{"type":"diagram.editor.model.Entity","uuid":"61b82817-5cc1-4266-85d9-b8bc81574d7d"},"syntaxElement":null,"type":"line"},"type":"diagram.editor.model.Connection","uuid":"a07270d7-6592-4851-8a94-88bb07d38e19"},{"content":{"attributes":{"content":{"attributes":[{"content":{"key":"active","value":"false"},"type":"mf.zero.meta.StringAttribute","uuid":"d57b7498-b5bc-4155-8a49-19bfbd0cc4ec"},{"content":{"key":"destinationBlockUUID","value":"61b82817-5cc1-4266-85d9-b8bc81574d7d"},"type":"mf.zero.meta.StringAttribute","uuid":"8c7557bb-724a-48cc-9707-7f1302cd713f"},{"content":{"key":"destinationSessionID","value":3595.0},"type":"mf.zero.meta.RealAttribute","uuid":"3e81947e-cd4b-43ae-8a6e-ff6ff236b4f3"},{"content":{"key":"destinationUUID","value":"c6fde1c4-22f1-4848-aaaf-5f0d9fa5bee5"},"type":"mf.zero.meta.StringAttribute","uuid":"c3c60d61-416f-491d-b10d-6403b4802bef"},{"content":{"key":"fade","value":"none"},"type":"mf.zero.meta.StringAttribute","uuid":"a013376b-4137-477f-9e14-08bd99960017"},{"content":{"key":"linecolor","value":"rgb(66, 66, 66)"},"type":"mf.zero.meta.StringAttribute","uuid":"a8398b19-df8b-424b-a321-122c36090b60"},{"content":{"key":"linewidth","value":1.0},"type":"mf.zero.meta.RealAttribute","uuid":"759fe867-4aaf-4736-8e82-579e71be8169"},{"content":{"key":"sourceBlockUUID","value":"89ac9915-4d8f-4636-9791-196e09197805"},"type":"mf.zero.meta.StringAttribute","uuid":"4b20e1a4-5986-43c3-ad97-df7e9062f291"},{"content":{"key":"sourceSessionID","value":5201.0},"type":"mf.zero.meta.RealAttribute","uuid":"347f06dd-d4b6-4d3d-965e-d31ec6a96be5"},{"content":{"key":"sourceUUID","value":"210b3971-932d-4988-a07b-b3d1aeb367d4"},"type":"mf.zero.meta.StringAttribute","uuid":"c9baee88-d62b-4bfd-a60f-ef825b6415a2"},{"content":{"key":"type","value":"productLine"},"type":"mf.zero.meta.StringAttribute","uuid":"3e3b2e01-d0aa-498c-8d4b-d2804c5239d0"},{"content":{"key":"visible","value":"true"},"type":"mf.zero.meta.StringAttribute","uuid":"949f276b-7b53-46d2-8c00-a22c75e0c307"}]},"type":"mf.zero.meta.AttributeMap","uuid":"978eecdd-04b9-43a7-9e52-29765216fdc4"},"dContained":[],"dstElement":{"type":"diagram.editor.model.Entity","uuid":"61b82817-5cc1-4266-85d9-b8bc81574d7d"},"inConnections":[],"outConnections":[],"points":[],"position":"0,0","properties":[],"size":"0,0,0,0","srcElement":{"type":"diagram.editor.model.Entity","uuid":"89ac9915-4d8f-4636-9791-196e09197805"},"syntaxElement":null,"type":"line"},"type":"diagram.editor.model.Connection","uuid":"b071bf48-3d95-4e7b-9b05-04503212bc36"},{"content":{"attributes":{"content":{"attributes":[{"content":{"key":"active","value":"false"},"type":"mf.zero.meta.StringAttribute","uuid":"49c760e8-b1fd-45e9-b19d-ddf5aa14ba46"},{"content":{"key":"destinationBlockUUID","value":"89ac9915-4d8f-4636-9791-196e09197805"},"type":"mf.zero.meta.StringAttribute","uuid":"47281c09-b449-488b-b216-cd0b8e298d3f"},{"content":{"key":"destinationSessionID","value":5201.0},"type":"mf.zero.meta.RealAttribute","uuid":"35410d1d-bf9f-4dba-a727-512e25fafaea"},{"content":{"key":"destinationUUID","value":"210b3971-932d-4988-a07b-b3d1aeb367d4"},"type":"mf.zero.meta.StringAttribute","uuid":"e1a8de5e-5586-44ff-8c87-1814603876ca"},{"content":{"key":"fade","value":"none"},"type":"mf.zero.meta.StringAttribute","uuid":"6153f2fa-5d57-46f8-9bb2-a7e40ce1b277"},{"content":{"key":"linecolor","value":"rgb(66, 66, 66)"},"type":"mf.zero.meta.StringAttribute","uuid":"a9f3c1a1-b5b2-4cca-b0d7-80c7ec6f038c"},{"content":{"key":"linewidth","value":1.0},"type":"mf.zero.meta.RealAttribute","uuid":"8aae525e-70fb-41cf-a54d-b5a6ac4a0708"},{"content":{"key":"sourceBlockUUID","value":"99d9c6dd-b101-4cfd-85fc-68f76aafbf74"},"type":"mf.zero.meta.StringAttribute","uuid":"4a1d32c3-d02d-4ba3-804e-1bcbd76b21fd"},{"content":{"key":"sourceSessionID","value":3594.0},"type":"mf.zero.meta.RealAttribute","uuid":"9b2c7b8f-24e1-4641-9f83-900075bb5f06"},{"content":{"key":"sourceUUID","value":"c1f770e9-d649-4cdd-91a3-4374edb37487"},"type":"mf.zero.meta.StringAttribute","uuid":"ebe97b10-b1d8-4778-868a-f2b4a17c9b10"},{"content":{"key":"type","value":"reactantLine"},"type":"mf.zero.meta.StringAttribute","uuid":"e419f5e8-a27b-44d6-8d0e-1bb1a023b591"},{"content":{"key":"visible","value":"true"},"type":"mf.zero.meta.StringAttribute","uuid":"b25c7cfc-fcc7-429b-a66e-fbd79dfc5fc1"}]},"type":"mf.zero.meta.AttributeMap","uuid":"c330dc73-a68a-4f11-ad5e-44ae06269414"},"dContained":[],"dstElement":{"type":"diagram.editor.model.Entity","uuid":"89ac9915-4d8f-4636-9791-196e09197805"},"inConnections":[],"outConnections":[],"points":[],"position":"0,0","properties":[],"size":"0,0,0,0","srcElement":{"type":"diagram.editor.model.Entity","uuid":"99d9c6dd-b101-4cfd-85fc-68f76aafbf74"},"syntaxElement":null,"type":"line"},"type":"diagram.editor.model.Connection","uuid":"033437e5-bfc5-4198-b7dc-225290601d98"},{"content":{"attributes":{"content":{"attributes":[{"content":{"key":"active","value":"false"},"type":"mf.zero.meta.StringAttribute","uuid":"b50f837e-add6-49dc-9ad0-4572ca1fb3d2"},{"content":{"key":"destinationBlockUUID","value":"20bdc37b-7aa3-4648-b3c9-8065c3f0292d"},"type":"mf.zero.meta.StringAttribute","uuid":"243b9b1e-5796-4204-a303-38973bf6d482"},{"content":{"key":"destinationSessionID","value":3593.0},"type":"mf.zero.meta.RealAttribute","uuid":"1bb9a716-58fa-4c84-9e11-db78e7adf4cb"},{"content":{"key":"destinationUUID","value":"19eab4be-9ead-4642-9661-1a30c55e9a16"},"type":"mf.zero.meta.StringAttribute","uuid":"177c5d39-7156-41c4-8eef-1908a41ade7e"},{"content":{"key":"fade","value":"none"},"type":"mf.zero.meta.StringAttribute","uuid":"6a34fee6-fb21-4002-a675-2e5e1facf395"},{"content":{"key":"linecolor","value":"rgb(66, 66, 66)"},"type":"mf.zero.meta.StringAttribute","uuid":"862566bb-64ad-46bb-a0e2-0d963cdcc489"},{"content":{"key":"linewidth","value":1.0},"type":"mf.zero.meta.RealAttribute","uuid":"9e458892-0be8-462c-aabf-a60c03df85b3"},{"content":{"key":"sourceBlockUUID","value":"dbb58418-0beb-476b-8bd9-ea68ffa27a65"},"type":"mf.zero.meta.StringAttribute","uuid":"bf136e8d-7859-4e01-9adb-5c0035d2658b"},{"content":{"key":"sourceSessionID","value":5199.0},"type":"mf.zero.meta.RealAttribute","uuid":"daf47c13-f03d-49da-8e75-04b4aded6936"},{"content":{"key":"sourceUUID","value":"39fc518a-1d0f-40b5-b894-81261cdd7b76"},"type":"mf.zero.meta.StringAttribute","uuid":"a9c8ff87-c858-49f7-b7ac-65190fd02f4d"},{"content":{"key":"type","value":"productLine"},"type":"mf.zero.meta.StringAttribute","uuid":"5a304534-4f61-474e-8350-0b322829bd78"},{"content":{"key":"visible","value":"true"},"type":"mf.zero.meta.StringAttribute","uuid":"4cb7100b-aa93-4da7-8645-5860b1ae68cc"}]},"type":"mf.zero.meta.AttributeMap","uuid":"f29fcf29-6136-4039-8d66-4fea19dd05d8"},"dContained":[],"dstElement":{"type":"diagram.editor.model.Entity","uuid":"20bdc37b-7aa3-4648-b3c9-8065c3f0292d"},"inConnections":[],"outConnections":[],"points":[],"position":"0,0","properties":[],"size":"0,0,0,0","srcElement":{"type":"diagram.editor.model.Entity","uuid":"dbb58418-0beb-476b-8bd9-ea68ffa27a65"},"syntaxElement":null,"type":"line"},"type":"diagram.editor.model.Connection","uuid":"36ddb710-26f1-47e2-ac8e-f8f722bf4927"},{"content":{"attributes":{"content":{"attributes":[{"content":{"key":"active","value":"false"},"type":"mf.zero.meta.StringAttribute","uuid":"01ac3dd0-265c-484e-9cd0-d64f66068f58"},{"content":{"key":"destinationBlockUUID","value":"dbb58418-0beb-476b-8bd9-ea68ffa27a65"},"type":"mf.zero.meta.StringAttribute","uuid":"fdfc9b9d-e832-48a4-90f3-d53363453a5f"},{"content":{"key":"destinationSessionID","value":5199.0},"type":"mf.zero.meta.RealAttribute","uuid":"ad32a834-babd-4388-a7bd-72e32d9d3d22"},{"content":{"key":"destinationUUID","value":"39fc518a-1d0f-40b5-b894-81261cdd7b76"},"type":"mf.zero.meta.StringAttribute","uuid":"333bc0e8-8a67-47b6-ae9d-83c9a6657946"},{"content":{"key":"fade","value":"none"},"type":"mf.zero.meta.StringAttribute","uuid":"1af28a7f-6de0-4e91-823b-5b4cc50e3edb"},{"content":{"key":"linecolor","value":"rgb(66, 66, 66)"},"type":"mf.zero.meta.StringAttribute","uuid":"f0476e66-421f-495f-afb4-e0f9cf84601c"},{"content":{"key":"linewidth","value":1.0},"type":"mf.zero.meta.RealAttribute","uuid":"8a4307ca-2764-4f3e-8a63-6627aeb00801"},{"content":{"key":"sourceBlockUUID","value":"d08efe43-89b1-4483-ae0b-6bf316c2794c"},"type":"mf.zero.meta.StringAttribute","uuid":"90f3f482-2583-4946-bffc-e40571bfb6c1"},{"content":{"key":"sourceSessionID","value":3592.0},"type":"mf.zero.meta.RealAttribute","uuid":"bbd0b7b5-886a-4752-9737-c5c511dc99b5"},{"content":{"key":"sourceUUID","value":"4720a9f0-c224-4c4a-990b-3843ec5dddbe"},"type":"mf.zero.meta.StringAttribute","uuid":"f7e339d8-bcff-4afc-9262-5da43f817827"},{"content":{"key":"type","value":"reactantLine"},"type":"mf.zero.meta.StringAttribute","uuid":"31ced3af-598b-4cc0-854e-6923a45fed55"},{"content":{"key":"visible","value":"true"},"type":"mf.zero.meta.StringAttribute","uuid":"9ce102cb-5173-4447-a452-bf0860254296"}]},"type":"mf.zero.meta.AttributeMap","uuid":"7d7ea817-df1a-4f76-8a60-006cfaf3f6b2"},"dContained":[],"dstElement":{"type":"diagram.editor.model.Entity","uuid":"dbb58418-0beb-476b-8bd9-ea68ffa27a65"},"inConnections":[],"outConnections":[],"points":[],"position":"0,0","properties":[],"size":"0,0,0,0","srcElement":{"type":"diagram.editor.model.Entity","uuid":"d08efe43-89b1-4483-ae0b-6bf316c2794c"},"syntaxElement":null,"type":"line"},"type":"diagram.editor.model.Connection","uuid":"a8ea8d9b-5af7-49d4-8356-b30169694da5"},{"content":{"attributes":{"content":{"attributes":[{"content":{"key":"active","value":"false"},"type":"mf.zero.meta.StringAttribute","uuid":"6d16d63e-dc3d-40d9-91bf-c449c52a9ead"},{"content":{"key":"destinationBlockUUID","value":"d08efe43-89b1-4483-ae0b-6bf316c2794c"},"type":"mf.zero.meta.StringAttribute","uuid":"f3990324-1d22-4006-b434-3c379936ec68"},{"content":{"key":"destinationSessionID","value":3592.0},"type":"mf.zero.meta.RealAttribute","uuid":"801350e9-57a9-4ea0-9edc-ecf48a609029"},{"content":{"key":"destinationUUID","value":"4720a9f0-c224-4c4a-990b-3843ec5dddbe"},"type":"mf.zero.meta.StringAttribute","uuid":"84935c16-eb57-43b0-8e81-62a2d8fe1da9"},{"content":{"key":"fade","value":"none"},"type":"mf.zero.meta.StringAttribute","uuid":"5875a45f-fd59-4bd0-8949-f603210ad22b"},{"content":{"key":"linecolor","value":"rgb(66, 66, 66)"},"type":"mf.zero.meta.StringAttribute","uuid":"d6fc31e9-f579-47e1-b1f9-aff65f38da43"},{"content":{"key":"linewidth","value":1.0},"type":"mf.zero.meta.RealAttribute","uuid":"7d00fdea-a73c-4e19-a0a5-164b9272ff01"},{"content":{"key":"sourceBlockUUID","value":"6a88a3d0-3d93-4763-81c4-a6a05f84f784"},"type":"mf.zero.meta.StringAttribute","uuid":"97447cdc-5c4e-44b0-8556-5ae96cf2f749"},{"content":{"key":"sourceSessionID","value":5197.0},"type":"mf.zero.meta.RealAttribute","uuid":"387e55ca-64c2-4574-8328-a3acc8668439"},{"content":{"key":"sourceUUID","value":"b5d40de4-6015-4921-967e-ae490c821b74"},"type":"mf.zero.meta.StringAttribute","uuid":"ef1db7a4-b8eb-4e05-bc8b-422550994c88"},{"content":{"key":"type","value":"productLine"},"type":"mf.zero.meta.StringAttribute","uuid":"f2aa46b7-260c-4752-ac66-1f128cf65a86"},{"content":{"key":"visible","value":"true"},"type":"mf.zero.meta.StringAttribute","uuid":"bf6d1424-45cd-44d2-a0e7-d93ad682d287"}]},"type":"mf.zero.meta.AttributeMap","uuid":"a7f66158-b7f2-4e4c-8be1-d1bdfdd6d94d"},"dContained":[],"dstElement":{"type":"diagram.editor.model.Entity","uuid":"d08efe43-89b1-4483-ae0b-6bf316c2794c"},"inConnections":[],"outConnections":[],"points":[],"position":"0,0","properties":[],"size":"0,0,0,0","srcElement":{"type":"diagram.editor.model.Entity","uuid":"6a88a3d0-3d93-4763-81c4-a6a05f84f784"},"syntaxElement":null,"type":"line"},"type":"diagram.editor.model.Connection","uuid":"7f5572f1-8bba-4320-8cd3-da733171e5a8"},{"content":{"attributes":{"content":{"attributes":[{"content":{"key":"active","value":"false"},"type":"mf.zero.meta.StringAttribute","uuid":"51e18364-2384-4d82-a178-44071b760d77"},{"content":{"key":"destinationBlockUUID","value":"6a88a3d0-3d93-4763-81c4-a6a05f84f784"},"type":"mf.zero.meta.StringAttribute","uuid":"5ad4fbef-6cc3-4494-9297-a66b0a11f41c"},{"content":{"key":"destinationSessionID","value":5197.0},"type":"mf.zero.meta.RealAttribute","uuid":"ab5c788a-2ee3-487d-bcc5-5f488a2d67ee"},{"content":{"key":"destinationUUID","value":"b5d40de4-6015-4921-967e-ae490c821b74"},"type":"mf.zero.meta.StringAttribute","uuid":"88e49bb9-7f1d-437d-baf6-79595dd06bb1"},{"content":{"key":"fade","value":"none"},"type":"mf.zero.meta.StringAttribute","uuid":"fcb8d97d-3f12-4227-825d-5781c5bf8979"},{"content":{"key":"linecolor","value":"rgb(66, 66, 66)"},"type":"mf.zero.meta.StringAttribute","uuid":"7dab5e8a-6298-4e49-b420-9c28da8f7f27"},{"content":{"key":"linewidth","value":1.0},"type":"mf.zero.meta.RealAttribute","uuid":"90df9661-3807-455d-bb94-23feaca9b8a9"},{"content":{"key":"sourceBlockUUID","value":"07094755-1b82-4eaa-9dd8-7d4b54865545"},"type":"mf.zero.meta.StringAttribute","uuid":"5ebffd54-e3ff-4af4-bc70-a9a6faa80134"},{"content":{"key":"sourceSessionID","value":3591.0},"type":"mf.zero.meta.RealAttribute","uuid":"de8133ec-80be-4e44-8073-16a133c2c587"},{"content":{"key":"sourceUUID","value":"769303a3-68c7-44d2-9442-03cf55a64ca2"},"type":"mf.zero.meta.StringAttribute","uuid":"f85a91c2-9643-4eaa-a5ac-97639837b338"},{"content":{"key":"type","value":"reactantLine"},"type":"mf.zero.meta.StringAttribute","uuid":"45c44f91-44f1-4a78-8109-de085ce89fc2"},{"content":{"key":"visible","value":"true"},"type":"mf.zero.meta.StringAttribute","uuid":"23052031-2477-47f2-aac8-ae80ff5631e7"}]},"type":"mf.zero.meta.AttributeMap","uuid":"dd112222-dbd8-4bda-b794-1ee0d4e4ba0d"},"dContained":[],"dstElement":{"type":"diagram.editor.model.Entity","uuid":"6a88a3d0-3d93-4763-81c4-a6a05f84f784"},"inConnections":[],"outConnections":[],"points":[],"position":"0,0","properties":[],"size":"0,0,0,0","srcElement":{"type":"diagram.editor.model.Entity","uuid":"07094755-1b82-4eaa-9dd8-7d4b54865545"},"syntaxElement":null,"type":"line"},"type":"diagram.editor.model.Connection","uuid":"86214d33-4a44-4c1d-8e68-6e96503463c6"},{"content":{"attributes":{"content":{"attributes":[{"content":{"key":"active","value":"false"},"type":"mf.zero.meta.StringAttribute","uuid":"81ce8dbf-781a-49c2-a175-1e685791acc1"},{"content":{"key":"destinationBlockUUID","value":"07094755-1b82-4eaa-9dd8-7d4b54865545"},"type":"mf.zero.meta.StringAttribute","uuid":"b710f7c7-126c-4fae-846f-3238185788e7"},{"content":{"key":"destinationSessionID","value":3591.0},"type":"mf.zero.meta.RealAttribute","uuid":"0cbd86bc-a14f-476a-ab91-46ea9efe1aae"},{"content":{"key":"destinationUUID","value":"769303a3-68c7-44d2-9442-03cf55a64ca2"},"type":"mf.zero.meta.StringAttribute","uuid":"05be95af-8dd8-4b02-bf43-ee249cc1ef5c"},{"content":{"key":"fade","value":"none"},"type":"mf.zero.meta.StringAttribute","uuid":"ac5a241d-b0c5-44e4-859a-a6ed87e3e59a"},{"content":{"key":"linecolor","value":"rgb(66, 66, 66)"},"type":"mf.zero.meta.StringAttribute","uuid":"40d964f3-cfa4-45f4-94a7-6d6f5147eaef"},{"content":{"key":"linewidth","value":1.0},"type":"mf.zero.meta.RealAttribute","uuid":"5c446ee6-dc22-46ff-8ef2-92ab8841383e"},{"content":{"key":"sourceBlockUUID","value":"8f488d57-3863-4cdb-8bf9-f9e14e402bfd"},"type":"mf.zero.meta.StringAttribute","uuid":"ff90f136-0c45-4e0f-b8a3-ce8aca63cb8f"},{"content":{"key":"sourceSessionID","value":5195.0},"type":"mf.zero.meta.RealAttribute","uuid":"c6ef70cb-6c3c-4297-9942-e297097c43cf"},{"content":{"key":"sourceUUID","value":"8a7326d0-7bed-4f14-9f55-81c9107d4293"},"type":"mf.zero.meta.StringAttribute","uuid":"ceaf7445-f01e-4bbb-91a8-96f19055c28c"},{"content":{"key":"type","value":"productLine"},"type":"mf.zero.meta.StringAttribute","uuid":"f178bf95-d068-49bd-934a-11bee48c87a3"},{"content":{"key":"visible","value":"true"},"type":"mf.zero.meta.StringAttribute","uuid":"4078573f-776c-44c8-8e63-238a16f0d88c"}]},"type":"mf.zero.meta.AttributeMap","uuid":"c88e9614-d1c5-423d-8493-68c9ab4bf515"},"dContained":[],"dstElement":{"type":"diagram.editor.model.Entity","uuid":"07094755-1b82-4eaa-9dd8-7d4b54865545"},"inConnections":[],"outConnections":[],"points":[],"position":"0,0","properties":[],"size":"0,0,0,0","srcElement":{"type":"diagram.editor.model.Entity","uuid":"8f488d57-3863-4cdb-8bf9-f9e14e402bfd"},"syntaxElement":null,"type":"line"},"type":"diagram.editor.model.Connection","uuid":"2d00ef42-51b2-4237-a29b-60534aa62acb"},{"content":{"attributes":{"content":{"attributes":[{"content":{"key":"active","value":"false"},"type":"mf.zero.meta.StringAttribute","uuid":"801215d9-c2c8-4b35-80ec-96898b8ee24b"},{"content":{"key":"destinationBlockUUID","value":"8f488d57-3863-4cdb-8bf9-f9e14e402bfd"},"type":"mf.zero.meta.StringAttribute","uuid":"a3fd6832-bdc4-4743-83de-bf1fe75c03cb"},{"content":{"key":"destinationSessionID","value":5195.0},"type":"mf.zero.meta.RealAttribute","uuid":"04c4c1be-5d90-4588-a09c-3ef2667d2f2b"},{"content":{"key":"destinationUUID","value":"8a7326d0-7bed-4f14-9f55-81c9107d4293"},"type":"mf.zero.meta.StringAttribute","uuid":"bd53e205-2a15-4077-af81-7a67db91ec9e"},{"content":{"key":"fade","value":"none"},"type":"mf.zero.meta.StringAttribute","uuid":"ab37764a-a028-4819-b6fb-37ede4181a57"},{"content":{"key":"linecolor","value":"rgb(66, 66, 66)"},"type":"mf.zero.meta.StringAttribute","uuid":"d26f7ed7-543f-4335-8d88-3d28261dc0ff"},{"content":{"key":"linewidth","value":1.0},"type":"mf.zero.meta.RealAttribute","uuid":"b3a42f14-321e-4c48-b89d-55a40f6dc3c9"},{"content":{"key":"sourceBlockUUID","value":"b79290fc-1f89-4184-8d27-82de52314f43"},"type":"mf.zero.meta.StringAttribute","uuid":"b2cf863e-8a1c-49b9-89b5-13a18d6fe11f"},{"content":{"key":"sourceSessionID","value":3590.0},"type":"mf.zero.meta.RealAttribute","uuid":"29f7da31-6bfc-4881-a70e-5ce4a8686496"},{"content":{"key":"sourceUUID","value":"e74e9344-f567-4616-b4d0-50c299e2d1d6"},"type":"mf.zero.meta.StringAttribute","uuid":"31b55b75-08e8-42e0-94b6-21287038a23f"},{"content":{"key":"type","value":"reactantLine"},"type":"mf.zero.meta.StringAttribute","uuid":"c1e58c91-707f-4464-942a-ef87d6079a6b"},{"content":{"key":"visible","value":"true"},"type":"mf.zero.meta.StringAttribute","uuid":"631a5719-eb4a-4c75-9a96-6674b0d14040"}]},"type":"mf.zero.meta.AttributeMap","uuid":"ec1cfeb3-a46e-40d9-b782-4ec60e79fb1d"},"dContained":[],"dstElement":{"type":"diagram.editor.model.Entity","uuid":"8f488d57-3863-4cdb-8bf9-f9e14e402bfd"},"inConnections":[],"outConnections":[],"points":[],"position":"0,0","properties":[],"size":"0,0,0,0","srcElement":{"type":"diagram.editor.model.Entity","uuid":"b79290fc-1f89-4184-8d27-82de52314f43"},"syntaxElement":null,"type":"line"},"type":"diagram.editor.model.Connection","uuid":"4627e0ec-b267-4afa-82e6-9a9ef90e7772"},{"content":{"attributes":{"content":{"attributes":[{"content":{"key":"active","value":"false"},"type":"mf.zero.meta.StringAttribute","uuid":"2cb69fe6-44f3-458c-8551-8d3cfa84215c"},{"content":{"key":"destinationBlockUUID","value":"b79290fc-1f89-4184-8d27-82de52314f43"},"type":"mf.zero.meta.StringAttribute","uuid":"8b80464d-f009-4712-9e5f-1a15ef9d2e52"},{"content":{"key":"destinationSessionID","value":3590.0},"type":"mf.zero.meta.RealAttribute","uuid":"33d47a5e-73ab-48e2-bfda-5f8b91a89a6a"},{"content":{"key":"destinationUUID","value":"e74e9344-f567-4616-b4d0-50c299e2d1d6"},"type":"mf.zero.meta.StringAttribute","uuid":"f3edfb35-7d99-4a89-8d2e-07d48b89a46f"},{"content":{"key":"fade","value":"none"},"type":"mf.zero.meta.StringAttribute","uuid":"45b26dd3-a5e8-4f6d-8a7f-df4c597db35b"},{"content":{"key":"linecolor","value":"rgb(66, 66, 66)"},"type":"mf.zero.meta.StringAttribute","uuid":"f532e2af-6821-42da-940d-02054e554e19"},{"content":{"key":"linewidth","value":1.0},"type":"mf.zero.meta.RealAttribute","uuid":"4d5cd49e-d0ff-402e-8778-5966b3e91657"},{"content":{"key":"sourceBlockUUID","value":"100ce321-7cc4-4bb3-a555-b23c7dd49ef1"},"type":"mf.zero.meta.StringAttribute","uuid":"60c1d0d0-7345-4f23-b750-435b3174e886"},{"content":{"key":"sourceSessionID","value":5193.0},"type":"mf.zero.meta.RealAttribute","uuid":"bd537daf-af89-4522-b962-4e49400870a4"},{"content":{"key":"sourceUUID","value":"612692d9-7a4e-4450-92ee-6a8b7578d5d0"},"type":"mf.zero.meta.StringAttribute","uuid":"7b895186-8ee1-4b90-b8f8-b2134ab3e7a8"},{"content":{"key":"type","value":"productLine"},"type":"mf.zero.meta.StringAttribute","uuid":"b795f8da-0550-45c9-8af4-69f9ab9d1ff4"},{"content":{"key":"visible","value":"true"},"type":"mf.zero.meta.StringAttribute","uuid":"76f2d00f-9ba7-4a4b-9de7-5b0883e22534"}]},"type":"mf.zero.meta.AttributeMap","uuid":"620799bf-05b4-467d-ab1d-544e05cad1ee"},"dContained":[],"dstElement":{"type":"diagram.editor.model.Entity","uuid":"b79290fc-1f89-4184-8d27-82de52314f43"},"inConnections":[],"outConnections":[],"points":[],"position":"0,0","properties":[],"size":"0,0,0,0","srcElement":{"type":"diagram.editor.model.Entity","uuid":"100ce321-7cc4-4bb3-a555-b23c7dd49ef1"},"syntaxElement":null,"type":"line"},"type":"diagram.editor.model.Connection","uuid":"86d7734a-9352-41e2-8007-9e5d816185c5"},{"content":{"attributes":{"content":{"attributes":[{"content":{"key":"active","value":"false"},"type":"mf.zero.meta.StringAttribute","uuid":"e969a4d5-6b22-41c3-9f45-5951b41ec1ed"},{"content":{"key":"destinationBlockUUID","value":"100ce321-7cc4-4bb3-a555-b23c7dd49ef1"},"type":"mf.zero.meta.StringAttribute","uuid":"b19278aa-d995-46e4-8e2c-6a96a155af04"},{"content":{"key":"destinationSessionID","value":5193.0},"type":"mf.zero.meta.RealAttribute","uuid":"83c30e39-1bab-4dfc-a312-1f33757e4ec6"},{"content":{"key":"destinationUUID","value":"612692d9-7a4e-4450-92ee-6a8b7578d5d0"},"type":"mf.zero.meta.StringAttribute","uuid":"4273ab28-6399-46f9-b4e6-2a223e760e76"},{"content":{"key":"fade","value":"none"},"type":"mf.zero.meta.StringAttribute","uuid":"cd104f9e-1704-431a-883f-a78b604ef8e7"},{"content":{"key":"linecolor","value":"rgb(66, 66, 66)"},"type":"mf.zero.meta.StringAttribute","uuid":"27d2b136-b03c-42ea-b4e0-169adcd6a63f"},{"content":{"key":"linewidth","value":1.0},"type":"mf.zero.meta.RealAttribute","uuid":"1b41e197-616c-4d2b-8266-1515b155ece5"},{"content":{"key":"sourceBlockUUID","value":"b61112fe-401f-4423-bb3b-298c3ffaa841"},"type":"mf.zero.meta.StringAttribute","uuid":"f4252b3f-7843-4b2a-8a3d-145c69f8abce"},{"content":{"key":"sourceSessionID","value":3589.0},"type":"mf.zero.meta.RealAttribute","uuid":"16344104-0b22-4d44-9005-791a18672f67"},{"content":{"key":"sourceUUID","value":"32f69fd7-8f50-4e31-b403-7e879cab4e08"},"type":"mf.zero.meta.StringAttribute","uuid":"b48dca5b-5c4c-47fc-9109-996a62b3954c"},{"content":{"key":"type","value":"reactantLine"},"type":"mf.zero.meta.StringAttribute","uuid":"d5a2125f-4b36-4988-9b15-cc027cf9009a"},{"content":{"key":"visible","value":"true"},"type":"mf.zero.meta.StringAttribute","uuid":"3d680ad8-0d4a-4d75-8131-f031f24e8671"}]},"type":"mf.zero.meta.AttributeMap","uuid":"aa15474b-8090-441a-b7f4-f1beb97b2c9d"},"dContained":[],"dstElement":{"type":"diagram.editor.model.Entity","uuid":"100ce321-7cc4-4bb3-a555-b23c7dd49ef1"},"inConnections":[],"outConnections":[],"points":[],"position":"0,0","properties":[],"size":"0,0,0,0","srcElement":{"type":"diagram.editor.model.Entity","uuid":"b61112fe-401f-4423-bb3b-298c3ffaa841"},"syntaxElement":null,"type":"line"},"type":"diagram.editor.model.Connection","uuid":"33b3bb44-e9cc-4d85-a096-c45ac9895b4e"},{"content":{"attributes":{"content":{"attributes":[{"content":{"key":"active","value":"false"},"type":"mf.zero.meta.StringAttribute","uuid":"5114c014-513d-4ddb-906d-4ad558764672"},{"content":{"key":"destinationBlockUUID","value":"b61112fe-401f-4423-bb3b-298c3ffaa841"},"type":"mf.zero.meta.StringAttribute","uuid":"c1738249-a41c-4c64-9e7b-c475adb45ba4"},{"content":{"key":"destinationSessionID","value":3589.0},"type":"mf.zero.meta.RealAttribute","uuid":"c380e4af-f5ed-4479-b1d8-826372af90c3"},{"content":{"key":"destinationUUID","value":"32f69fd7-8f50-4e31-b403-7e879cab4e08"},"type":"mf.zero.meta.StringAttribute","uuid":"4ab1f18e-2dfa-45d5-a43e-41483cd02576"},{"content":{"key":"fade","value":"none"},"type":"mf.zero.meta.StringAttribute","uuid":"575f7a20-1fc8-458a-83a3-98908c66d29f"},{"content":{"key":"linecolor","value":"rgb(66, 66, 66)"},"type":"mf.zero.meta.StringAttribute","uuid":"7ae78d09-1572-4144-9b93-0df424ee93dc"},{"content":{"key":"linewidth","value":1.0},"type":"mf.zero.meta.RealAttribute","uuid":"4e37f525-c2cd-44b0-a6e5-a991fcd8fae7"},{"content":{"key":"sourceBlockUUID","value":"9cb9d5b2-a0d9-4913-bd6f-9d8acc114162"},"type":"mf.zero.meta.StringAttribute","uuid":"2c70b4bf-44c7-46a1-b943-b413b1fbe78d"},{"content":{"key":"sourceSessionID","value":5191.0},"type":"mf.zero.meta.RealAttribute","uuid":"2b4af175-111b-4e0a-a911-90aab1ee180c"},{"content":{"key":"sourceUUID","value":"9a139a24-08c8-430d-998a-38b64f24572b"},"type":"mf.zero.meta.StringAttribute","uuid":"8ae215b6-c3d2-4df0-9c3d-fd4e2da71f4a"},{"content":{"key":"type","value":"productLine"},"type":"mf.zero.meta.StringAttribute","uuid":"70c9044b-3426-411a-ae85-1799a82bf7c3"},{"content":{"key":"visible","value":"true"},"type":"mf.zero.meta.StringAttribute","uuid":"2657cdf5-0e56-4941-9d96-33c2be6ce807"}]},"type":"mf.zero.meta.AttributeMap","uuid":"8eb16c64-4193-4e6a-a436-01cfeacb48fe"},"dContained":[],"dstElement":{"type":"diagram.editor.model.Entity","uuid":"b61112fe-401f-4423-bb3b-298c3ffaa841"},"inConnections":[],"outConnections":[],"points":[],"position":"0,0","properties":[],"size":"0,0,0,0","srcElement":{"type":"diagram.editor.model.Entity","uuid":"9cb9d5b2-a0d9-4913-bd6f-9d8acc114162"},"syntaxElement":null,"type":"line"},"type":"diagram.editor.model.Connection","uuid":"b5fb78aa-f399-4b21-9cb1-fdb0f8bc2b0e"},{"content":{"attributes":{"content":{"attributes":[{"content":{"key":"active","value":"false"},"type":"mf.zero.meta.StringAttribute","uuid":"bba46175-2339-42df-956b-7ce7583ff294"},{"content":{"key":"destinationBlockUUID","value":"9cb9d5b2-a0d9-4913-bd6f-9d8acc114162"},"type":"mf.zero.meta.StringAttribute","uuid":"79327b6a-e8b3-43ac-b549-1dff9f475abd"},{"content":{"key":"destinationSessionID","value":5191.0},"type":"mf.zero.meta.RealAttribute","uuid":"c9e9cb8f-bc71-4029-9b82-30f24898b305"},{"content":{"key":"destinationUUID","value":"9a139a24-08c8-430d-998a-38b64f24572b"},"type":"mf.zero.meta.StringAttribute","uuid":"9f3269f8-daab-466a-b425-83a15e49413a"},{"content":{"key":"fade","value":"none"},"type":"mf.zero.meta.StringAttribute","uuid":"f5451d6c-bae4-41eb-9332-4d9a3116a3a4"},{"content":{"key":"linecolor","value":"rgb(66, 66, 66)"},"type":"mf.zero.meta.StringAttribute","uuid":"b9c9f818-647b-4261-adb9-26c25ef91747"},{"content":{"key":"linewidth","value":1.0},"type":"mf.zero.meta.RealAttribute","uuid":"c69a5e96-3da3-4f7a-8e12-826cbd8e063d"},{"content":{"key":"sourceBlockUUID","value":"497edea2-2c18-49db-bf9b-e1b870a3d5ee"},"type":"mf.zero.meta.StringAttribute","uuid":"459e4b02-7e5a-4894-8685-ff7433c6a4cb"},{"content":{"key":"sourceSessionID","value":3588.0},"type":"mf.zero.meta.RealAttribute","uuid":"d6392688-77af-4433-bc23-325ec3c7a9f2"},{"content":{"key":"sourceUUID","value":"602ff562-9580-434f-8f03-88721285f501"},"type":"mf.zero.meta.StringAttribute","uuid":"cccc1ea3-ae69-4278-9f6b-29f93dcf1788"},{"content":{"key":"type","value":"reactantLine"},"type":"mf.zero.meta.StringAttribute","uuid":"1eeae2f8-be83-479b-8019-ae56f5442b34"},{"content":{"key":"visible","value":"true"},"type":"mf.zero.meta.StringAttribute","uuid":"f3209c5a-1996-4523-8472-3cc4b8e1626d"}]},"type":"mf.zero.meta.AttributeMap","uuid":"79b9121a-c0ee-4e7b-a6c0-dacaaa62cff4"},"dContained":[],"dstElement":{"type":"diagram.editor.model.Entity","uuid":"9cb9d5b2-a0d9-4913-bd6f-9d8acc114162"},"inConnections":[],"outConnections":[],"points":[],"position":"0,0","properties":[],"size":"0,0,0,0","srcElement":{"type":"diagram.editor.model.Entity","uuid":"497edea2-2c18-49db-bf9b-e1b870a3d5ee"},"syntaxElement":null,"type":"line"},"type":"diagram.editor.model.Connection","uuid":"552787c1-2043-4643-9e0a-c5ac02dee576"},{"content":{"attributes":{"content":{"attributes":[{"content":{"key":"active","value":"false"},"type":"mf.zero.meta.StringAttribute","uuid":"3e514f08-2ccf-4fdb-8b20-811f3fb7c9a6"},{"content":{"key":"destinationBlockUUID","value":"497edea2-2c18-49db-bf9b-e1b870a3d5ee"},"type":"mf.zero.meta.StringAttribute","uuid":"b316e443-b7e0-4256-ae26-59241296fdd7"},{"content":{"key":"destinationSessionID","value":3588.0},"type":"mf.zero.meta.RealAttribute","uuid":"eeecf1d3-7da6-4873-a68c-c869eabff368"},{"content":{"key":"destinationUUID","value":"602ff562-9580-434f-8f03-88721285f501"},"type":"mf.zero.meta.StringAttribute","uuid":"d452857d-0b3a-42e1-aa60-169f48180380"},{"content":{"key":"fade","value":"none"},"type":"mf.zero.meta.StringAttribute","uuid":"f265ad64-ab26-4ced-8f32-d76ae1f321cb"},{"content":{"key":"linecolor","value":"rgb(66, 66, 66)"},"type":"mf.zero.meta.StringAttribute","uuid":"ae8acf22-2ae3-4a8a-8e54-b511d0c424fd"},{"content":{"key":"linewidth","value":1.0},"type":"mf.zero.meta.RealAttribute","uuid":"53256a01-2e59-49dd-828e-0b541db4e98a"},{"content":{"key":"sourceBlockUUID","value":"91598e85-4466-459e-9942-c14f52ff6355"},"type":"mf.zero.meta.StringAttribute","uuid":"45e3dd4e-600c-403a-b890-cef9ead02ba4"},{"content":{"key":"sourceSessionID","value":5189.0},"type":"mf.zero.meta.RealAttribute","uuid":"38cf5528-b389-4bfe-a5cf-2d7d52e0a7af"},{"content":{"key":"sourceUUID","value":"f1627635-ff57-4382-b7f8-ead0b6212ff5"},"type":"mf.zero.meta.StringAttribute","uuid":"f553f601-99df-49b6-a147-d7d4d462245b"},{"content":{"key":"type","value":"productLine"},"type":"mf.zero.meta.StringAttribute","uuid":"7f111df6-b9e3-414e-aa09-dabb464661f0"},{"content":{"key":"visible","value":"true"},"type":"mf.zero.meta.StringAttribute","uuid":"5da96c4b-fd2c-4bfc-bad1-fa49285e6a4c"}]},"type":"mf.zero.meta.AttributeMap","uuid":"4a5f5949-80a7-4d0a-a570-7e8922e4e0f0"},"dContained":[],"dstElement":{"type":"diagram.editor.model.Entity","uuid":"497edea2-2c18-49db-bf9b-e1b870a3d5ee"},"inConnections":[],"outConnections":[],"points":[],"position":"0,0","properties":[],"size":"0,0,0,0","srcElement":{"type":"diagram.editor.model.Entity","uuid":"91598e85-4466-459e-9942-c14f52ff6355"},"syntaxElement":null,"type":"line"},"type":"diagram.editor.model.Connection","uuid":"57a66d1a-5b40-4dfc-a9fd-36614c846a12"},{"content":{"attributes":{"content":{"attributes":[{"content":{"key":"active","value":"false"},"type":"mf.zero.meta.StringAttribute","uuid":"2c0fab0b-1900-4aed-9f77-05081d7cdea7"},{"content":{"key":"destinationBlockUUID","value":"91598e85-4466-459e-9942-c14f52ff6355"},"type":"mf.zero.meta.StringAttribute","uuid":"17cb0aef-a3b8-44fd-acb3-aab759b6f1be"},{"content":{"key":"destinationSessionID","value":5189.0},"type":"mf.zero.meta.RealAttribute","uuid":"722b4aa1-93c2-4f6f-b5d3-e2bdc0275195"},{"content":{"key":"destinationUUID","value":"f1627635-ff57-4382-b7f8-ead0b6212ff5"},"type":"mf.zero.meta.StringAttribute","uuid":"4659a905-a12e-4389-b1d9-d71139c8de81"},{"content":{"key":"fade","value":"none"},"type":"mf.zero.meta.StringAttribute","uuid":"a308d168-9dcb-49d7-8c01-4ffdadd60cf3"},{"content":{"key":"linecolor","value":"rgb(66, 66, 66)"},"type":"mf.zero.meta.StringAttribute","uuid":"e7c65477-06ef-45c8-bb3e-20d25947e541"},{"content":{"key":"linewidth","value":1.0},"type":"mf.zero.meta.RealAttribute","uuid":"cbf79db6-dbdd-4696-a5c0-b8ea3b0a6ac9"},{"content":{"key":"sourceBlockUUID","value":"377f7d62-b0c2-4685-944b-56a93fc1f55b"},"type":"mf.zero.meta.StringAttribute","uuid":"c3c68f62-500f-4a7d-8250-dc6ed30f26b7"},{"content":{"key":"sourceSessionID","value":3587.0},"type":"mf.zero.meta.RealAttribute","uuid":"aa41a9f2-8392-4031-80e7-b3b4bdf264be"},{"content":{"key":"sourceUUID","value":"4c738106-08a0-42f3-b710-e6e0f1248800"},"type":"mf.zero.meta.StringAttribute","uuid":"5dd59f2b-aca2-4266-81ea-f1fc561c3cfe"},{"content":{"key":"type","value":"reactantLine"},"type":"mf.zero.meta.StringAttribute","uuid":"842666c6-b380-4443-9a96-61cdf9be2659"},{"content":{"key":"visible","value":"true"},"type":"mf.zero.meta.StringAttribute","uuid":"da2b5bfd-e193-4fd5-98e3-e9d163f7504a"}]},"type":"mf.zero.meta.AttributeMap","uuid":"0820a1e1-5d48-4e19-b5fc-585dea4db6b7"},"dContained":[],"dstElement":{"type":"diagram.editor.model.Entity","uuid":"91598e85-4466-459e-9942-c14f52ff6355"},"inConnections":[],"outConnections":[],"points":[],"position":"0,0","properties":[],"size":"0,0,0,0","srcElement":{"type":"diagram.editor.model.Entity","uuid":"377f7d62-b0c2-4685-944b-56a93fc1f55b"},"syntaxElement":null,"type":"line"},"type":"diagram.editor.model.Connection","uuid":"e130adf7-8e65-4013-9e63-aea0afdaef55"},{"content":{"attributes":{"content":{"attributes":[{"content":{"key":"active","value":"false"},"type":"mf.zero.meta.StringAttribute","uuid":"288517cd-68dc-416c-b22d-f1414535e737"},{"content":{"key":"destinationBlockUUID","value":"377f7d62-b0c2-4685-944b-56a93fc1f55b"},"type":"mf.zero.meta.StringAttribute","uuid":"2bfb9579-d3f5-4cd5-94d9-a095cb86b81a"},{"content":{"key":"destinationSessionID","value":3587.0},"type":"mf.zero.meta.RealAttribute","uuid":"212a15c2-0951-4f40-a730-c6f113ebb14d"},{"content":{"key":"destinationUUID","value":"4c738106-08a0-42f3-b710-e6e0f1248800"},"type":"mf.zero.meta.StringAttribute","uuid":"62a8d3c8-484d-480b-8dc1-cb7fc258294c"},{"content":{"key":"fade","value":"none"},"type":"mf.zero.meta.StringAttribute","uuid":"b20e7fa1-be29-4649-ac79-a6e753a4853d"},{"content":{"key":"linecolor","value":"rgb(66, 66, 66)"},"type":"mf.zero.meta.StringAttribute","uuid":"7424f7f3-02c2-4d00-bc54-f8586267b22e"},{"content":{"key":"linewidth","value":1.0},"type":"mf.zero.meta.RealAttribute","uuid":"31e4f24f-a5b9-4a75-9191-a366b6b29a7e"},{"content":{"key":"sourceBlockUUID","value":"c2736643-4871-4d28-a6d7-f7eca2e5b3ab"},"type":"mf.zero.meta.StringAttribute","uuid":"118383d2-a3fe-4bfe-bbda-b3a783e0cf9b"},{"content":{"key":"sourceSessionID","value":5187.0},"type":"mf.zero.meta.RealAttribute","uuid":"dbddbad9-3d34-4385-a22c-aadb27d8bcd4"},{"content":{"key":"sourceUUID","value":"7fd3940e-8270-49ea-afbc-d441e8dad8ef"},"type":"mf.zero.meta.StringAttribute","uuid":"40ba9db7-c277-4585-afc5-fe142e4e28a7"},{"content":{"key":"type","value":"productLine"},"type":"mf.zero.meta.StringAttribute","uuid":"41d9c023-fcac-482d-a5e1-cdacdc54af1d"},{"content":{"key":"visible","value":"true"},"type":"mf.zero.meta.StringAttribute","uuid":"244c0465-2ad1-4212-8154-6bab5eaf9323"}]},"type":"mf.zero.meta.AttributeMap","uuid":"67d95821-7c48-41df-bf1e-f4cad95ce351"},"dContained":[],"dstElement":{"type":"diagram.editor.model.Entity","uuid":"377f7d62-b0c2-4685-944b-56a93fc1f55b"},"inConnections":[],"outConnections":[],"points":[],"position":"0,0","properties":[],"size":"0,0,0,0","srcElement":{"type":"diagram.editor.model.Entity","uuid":"c2736643-4871-4d28-a6d7-f7eca2e5b3ab"},"syntaxElement":null,"type":"line"},"type":"diagram.editor.model.Connection","uuid":"c151304f-2385-40e1-bec8-9196a250d648"},{"content":{"attributes":{"content":{"attributes":[{"content":{"key":"active","value":"false"},"type":"mf.zero.meta.StringAttribute","uuid":"82cd181b-8ec9-4f46-9eca-9383de44ba74"},{"content":{"key":"destinationBlockUUID","value":"c2736643-4871-4d28-a6d7-f7eca2e5b3ab"},"type":"mf.zero.meta.StringAttribute","uuid":"7b18a543-0716-4ccd-a192-2c673e3ed172"},{"content":{"key":"destinationSessionID","value":5187.0},"type":"mf.zero.meta.RealAttribute","uuid":"e58bd6c2-9139-43e9-8452-b7057b043211"},{"content":{"key":"destinationUUID","value":"7fd3940e-8270-49ea-afbc-d441e8dad8ef"},"type":"mf.zero.meta.StringAttribute","uuid":"d5a3f750-e7fe-4a95-b9b3-3d46851fc95a"},{"content":{"key":"fade","value":"none"},"type":"mf.zero.meta.StringAttribute","uuid":"455443f4-f227-401f-b743-9ba76440a690"},{"content":{"key":"linecolor","value":"rgb(66, 66, 66)"},"type":"mf.zero.meta.StringAttribute","uuid":"6617c9c5-94e3-4dc9-a259-d7d1a1c7cf71"},{"content":{"key":"linewidth","value":1.0},"type":"mf.zero.meta.RealAttribute","uuid":"a5d1aa1d-9b77-480c-a034-505ca7c9abc2"},{"content":{"key":"sourceBlockUUID","value":"e7750d0b-c4d4-4737-be40-9e8adef7236e"},"type":"mf.zero.meta.StringAttribute","uuid":"1ac36c1a-84de-44c0-a476-2823f558d4ab"},{"content":{"key":"sourceSessionID","value":3586.0},"type":"mf.zero.meta.RealAttribute","uuid":"435572c7-90ef-4aa9-b3d0-0efc1676259d"},{"content":{"key":"sourceUUID","value":"d5c5d4a0-92b9-476d-81b1-17647a7cc292"},"type":"mf.zero.meta.StringAttribute","uuid":"e4f0af47-fe25-4a40-9846-99645b61c6a3"},{"content":{"key":"type","value":"reactantLine"},"type":"mf.zero.meta.StringAttribute","uuid":"608e7fce-6444-4221-bb28-74b16d6dd857"},{"content":{"key":"visible","value":"true"},"type":"mf.zero.meta.StringAttribute","uuid":"15ab3f03-3ccd-4592-bea2-a03c0fefb1de"}]},"type":"mf.zero.meta.AttributeMap","uuid":"b73a67c8-0e28-4a89-a4e7-8bd7ad0f48bb"},"dContained":[],"dstElement":{"type":"diagram.editor.model.Entity","uuid":"c2736643-4871-4d28-a6d7-f7eca2e5b3ab"},"inConnections":[],"outConnections":[],"points":[],"position":"0,0","properties":[],"size":"0,0,0,0","srcElement":{"type":"diagram.editor.model.Entity","uuid":"e7750d0b-c4d4-4737-be40-9e8adef7236e"},"syntaxElement":null,"type":"line"},"type":"diagram.editor.model.Connection","uuid":"1e6bce64-eb72-4d0b-87ea-46cc1fa46421"},{"content":{"attributes":{"content":{"attributes":[{"content":{"key":"active","value":"false"},"type":"mf.zero.meta.StringAttribute","uuid":"41aa5217-c8e6-4f84-8c0e-51c4efe3fa49"},{"content":{"key":"destinationBlockUUID","value":"c9f2f034-fa3a-4b2b-be5d-31e8d31db39d"},"type":"mf.zero.meta.StringAttribute","uuid":"0d1cd3e4-175f-4b9e-8e97-112432b6c52e"},{"content":{"key":"destinationSessionID","value":3579.0},"type":"mf.zero.meta.RealAttribute","uuid":"6efae080-07d6-464a-8b51-135d5447fcf3"},{"content":{"key":"destinationUUID","value":"32595e92-cdca-4897-ab1d-8a5e822d5782"},"type":"mf.zero.meta.StringAttribute","uuid":"c01217a8-a415-48c2-978f-c7490df609af"},{"content":{"key":"fade","value":"none"},"type":"mf.zero.meta.StringAttribute","uuid":"4effcc59-7287-4a90-8fa0-f9de622d856c"},{"content":{"key":"linecolor","value":"rgb(66, 66, 66)"},"type":"mf.zero.meta.StringAttribute","uuid":"aa97f033-b1ab-45a5-9622-252ef890b24c"},{"content":{"key":"linewidth","value":1.0},"type":"mf.zero.meta.RealAttribute","uuid":"239f10e0-61fb-4fe5-b33a-3c8783aaf1bb"},{"content":{"key":"sourceBlockUUID","value":"2f967056-4526-4c14-bf36-8bd3bb3d88dd"},"type":"mf.zero.meta.StringAttribute","uuid":"609849e6-e58a-4eeb-94c7-be6530b6b513"},{"content":{"key":"sourceSessionID","value":4627.0},"type":"mf.zero.meta.RealAttribute","uuid":"773ea6bc-cb6a-4d0c-835b-020daca4f6f2"},{"content":{"key":"sourceUUID","value":"bb8529e4-08cb-474a-9447-91bc650cf4ea"},"type":"mf.zero.meta.StringAttribute","uuid":"0d7b115e-05dd-4015-a738-5da4f1861b21"},{"content":{"key":"type","value":"productLine"},"type":"mf.zero.meta.StringAttribute","uuid":"b1289785-0c86-4185-b367-d69e7ac8422d"},{"content":{"key":"visible","value":"true"},"type":"mf.zero.meta.StringAttribute","uuid":"0dd7e3b8-a5a5-4fc2-971b-707a60e2feb9"}]},"type":"mf.zero.meta.AttributeMap","uuid":"ba24eb01-11fa-4d90-8bf3-aa5b2b804520"},"dContained":[],"dstElement":{"type":"diagram.editor.model.Entity","uuid":"c9f2f034-fa3a-4b2b-be5d-31e8d31db39d"},"inConnections":[],"outConnections":[],"points":[],"position":"0,0","properties":[],"size":"0,0,0,0","srcElement":{"type":"diagram.editor.model.Entity","uuid":"2f967056-4526-4c14-bf36-8bd3bb3d88dd"},"syntaxElement":null,"type":"line"},"type":"diagram.editor.model.Connection","uuid":"23b2f25b-1882-458e-99f5-655937afdaaa"},{"content":{"attributes":{"content":{"attributes":[{"content":{"key":"active","value":"false"},"type":"mf.zero.meta.StringAttribute","uuid":"ebc67ee8-ff14-45c7-81c2-c922adef01de"},{"content":{"key":"destinationBlockUUID","value":"2f967056-4526-4c14-bf36-8bd3bb3d88dd"},"type":"mf.zero.meta.StringAttribute","uuid":"ef2185f8-20ac-44fc-8efa-73f461d9db00"},{"content":{"key":"destinationSessionID","value":4627.0},"type":"mf.zero.meta.RealAttribute","uuid":"dcac52d0-8877-465d-ae3f-e61942749162"},{"content":{"key":"destinationUUID","value":"bb8529e4-08cb-474a-9447-91bc650cf4ea"},"type":"mf.zero.meta.StringAttribute","uuid":"0f89feea-36cf-4dcc-8d54-c5b9f572fb68"},{"content":{"key":"fade","value":"none"},"type":"mf.zero.meta.StringAttribute","uuid":"2d5a7617-ba00-4e22-ba53-4cfc6b0d45c4"},{"content":{"key":"linecolor","value":"rgb(66, 66, 66)"},"type":"mf.zero.meta.StringAttribute","uuid":"b0161d93-c188-4f66-a77a-91f3901ab94c"},{"content":{"key":"linewidth","value":1.0},"type":"mf.zero.meta.RealAttribute","uuid":"3ce05b8d-7e1c-4195-bffc-ebc66a3ab899"},{"content":{"key":"sourceBlockUUID","value":"dc556dc4-699f-46d4-9b1c-6941a414c734"},"type":"mf.zero.meta.StringAttribute","uuid":"b1fc3509-7b38-4e1b-a0a4-0ebc2a1fb07b"},{"content":{"key":"sourceSessionID","value":3578.0},"type":"mf.zero.meta.RealAttribute","uuid":"c13f8f7e-441a-46d6-8e2a-85920a81bbbc"},{"content":{"key":"sourceUUID","value":"1df26971-ca2f-4677-91d9-52ecb7dd26a2"},"type":"mf.zero.meta.StringAttribute","uuid":"ffb515a5-63ee-4823-953f-3ec14a20b789"},{"content":{"key":"type","value":"reactantLine"},"type":"mf.zero.meta.StringAttribute","uuid":"5079a837-cb7d-4180-adcc-0757ad46dbad"},{"content":{"key":"visible","value":"true"},"type":"mf.zero.meta.StringAttribute","uuid":"381885b9-dfcb-4232-90d0-b2cb31dfa988"}]},"type":"mf.zero.meta.AttributeMap","uuid":"8258db64-f6cc-4dd8-a38f-31566c0b0c10"},"dContained":[],"dstElement":{"type":"diagram.editor.model.Entity","uuid":"2f967056-4526-4c14-bf36-8bd3bb3d88dd"},"inConnections":[],"outConnections":[],"points":[],"position":"0,0","properties":[],"size":"0,0,0,0","srcElement":{"type":"diagram.editor.model.Entity","uuid":"dc556dc4-699f-46d4-9b1c-6941a414c734"},"syntaxElement":null,"type":"line"},"type":"diagram.editor.model.Connection","uuid":"5a8aec15-c43e-4719-815a-d08864a99f3e"},{"content":{"attributes":{"content":{"attributes":[{"content":{"key":"active","value":"false"},"type":"mf.zero.meta.StringAttribute","uuid":"e7078b09-c965-40d9-88f6-b88e6d23a18c"},{"content":{"key":"destinationBlockUUID","value":"e96e8ef9-fbdc-43ae-b089-689f566a662c"},"type":"mf.zero.meta.StringAttribute","uuid":"669289c6-3f8a-4ba8-bc32-7b1e54323de6"},{"content":{"key":"destinationSessionID","value":3580.0},"type":"mf.zero.meta.RealAttribute","uuid":"0c6fb5c2-5d01-4979-ae7e-5b4e1012cd3e"},{"content":{"key":"destinationUUID","value":"300c93e4-2de5-4ab1-9e23-0329d38e9131"},"type":"mf.zero.meta.StringAttribute","uuid":"c5d231b7-b830-4ae2-b18d-39d6cffdcf83"},{"content":{"key":"fade","value":"none"},"type":"mf.zero.meta.StringAttribute","uuid":"c9cd7df4-3b97-47a2-a76c-26a4e9add5e3"},{"content":{"key":"linecolor","value":"rgb(66, 66, 66)"},"type":"mf.zero.meta.StringAttribute","uuid":"a1f51710-9067-432f-b55b-02b2a0207c2e"},{"content":{"key":"linewidth","value":1.0},"type":"mf.zero.meta.RealAttribute","uuid":"d0e89148-0463-4f9a-9261-c18201697648"},{"content":{"key":"sourceBlockUUID","value":"90ae0e14-4bdb-4233-9eb9-8634b3338b9a"},"type":"mf.zero.meta.StringAttribute","uuid":"6fd4ef4e-eb94-4c5b-8f05-76e89d2a6700"},{"content":{"key":"sourceSessionID","value":4625.0},"type":"mf.zero.meta.RealAttribute","uuid":"70292371-8218-4e24-a559-5e9582d8199b"},{"content":{"key":"sourceUUID","value":"673efc42-12e1-400c-9356-8fcee7c5788b"},"type":"mf.zero.meta.StringAttribute","uuid":"b39c4dd4-dc2c-4c25-afef-91a1a15e3211"},{"content":{"key":"type","value":"productLine"},"type":"mf.zero.meta.StringAttribute","uuid":"46650930-2cda-4de3-8e4a-c34eaedeef96"},{"content":{"key":"visible","value":"true"},"type":"mf.zero.meta.StringAttribute","uuid":"3171e44c-39d6-4fa5-ab22-e6051149b1e2"}]},"type":"mf.zero.meta.AttributeMap","uuid":"84186a7b-a837-4f67-8e1f-ae39ad1581d7"},"dContained":[],"dstElement":{"type":"diagram.editor.model.Entity","uuid":"e96e8ef9-fbdc-43ae-b089-689f566a662c"},"inConnections":[],"outConnections":[],"points":[],"position":"0,0","properties":[],"size":"0,0,0,0","srcElement":{"type":"diagram.editor.model.Entity","uuid":"90ae0e14-4bdb-4233-9eb9-8634b3338b9a"},"syntaxElement":null,"type":"line"},"type":"diagram.editor.model.Connection","uuid":"503849f9-7e6b-418a-94c0-216e613b0133"},{"content":{"attributes":{"content":{"attributes":[{"content":{"key":"active","value":"false"},"type":"mf.zero.meta.StringAttribute","uuid":"02fd8070-c18d-4425-a4c3-3d25891121ec"},{"content":{"key":"destinationBlockUUID","value":"90ae0e14-4bdb-4233-9eb9-8634b3338b9a"},"type":"mf.zero.meta.StringAttribute","uuid":"2993b089-452d-4202-bd14-f690c8246e8f"},{"content":{"key":"destinationSessionID","value":4625.0},"type":"mf.zero.meta.RealAttribute","uuid":"d775a8d4-9f77-40ad-849f-1fb2ead13ac4"},{"content":{"key":"destinationUUID","value":"673efc42-12e1-400c-9356-8fcee7c5788b"},"type":"mf.zero.meta.StringAttribute","uuid":"75872bc7-def0-4d12-8551-4371aed05b4d"},{"content":{"key":"fade","value":"none"},"type":"mf.zero.meta.StringAttribute","uuid":"ab29123a-18b2-4f25-a499-a447825ec4fb"},{"content":{"key":"linecolor","value":"rgb(66, 66, 66)"},"type":"mf.zero.meta.StringAttribute","uuid":"21e0f8a7-e346-49e3-a544-89b5aa98d878"},{"content":{"key":"linewidth","value":1.0},"type":"mf.zero.meta.RealAttribute","uuid":"ea64018c-b1d8-4c4f-a215-d8ffb33efa94"},{"content":{"key":"sourceBlockUUID","value":"c9f2f034-fa3a-4b2b-be5d-31e8d31db39d"},"type":"mf.zero.meta.StringAttribute","uuid":"5ea255d2-9e9b-4e0b-94c7-546e7cc41f9f"},{"content":{"key":"sourceSessionID","value":3579.0},"type":"mf.zero.meta.RealAttribute","uuid":"5fea7fea-3bc7-4d7c-abc6-96215dc3dd75"},{"content":{"key":"sourceUUID","value":"32595e92-cdca-4897-ab1d-8a5e822d5782"},"type":"mf.zero.meta.StringAttribute","uuid":"0639b47c-d9d7-4f44-ba7b-cb219ebfdf0d"},{"content":{"key":"type","value":"reactantLine"},"type":"mf.zero.meta.StringAttribute","uuid":"e27c7b5f-53d6-49b6-b823-8067ae84d6f7"},{"content":{"key":"visible","value":"true"},"type":"mf.zero.meta.StringAttribute","uuid":"8e584cfc-7553-481a-a9f4-d2517e3515e4"}]},"type":"mf.zero.meta.AttributeMap","uuid":"2777d0b6-20a2-45d2-ae54-31df35cb86f8"},"dContained":[],"dstElement":{"type":"diagram.editor.model.Entity","uuid":"90ae0e14-4bdb-4233-9eb9-8634b3338b9a"},"inConnections":[],"outConnections":[],"points":[],"position":"0,0","properties":[],"size":"0,0,0,0","srcElement":{"type":"diagram.editor.model.Entity","uuid":"c9f2f034-fa3a-4b2b-be5d-31e8d31db39d"},"syntaxElement":null,"type":"line"},"type":"diagram.editor.model.Connection","uuid":"f80c53d8-1bde-4383-872d-d17ec8aa803d"},{"content":{"attributes":{"content":{"attributes":[{"content":{"key":"active","value":"false"},"type":"mf.zero.meta.StringAttribute","uuid":"3e955638-aba6-459f-bc36-a7cb52484084"},{"content":{"key":"destinationBlockUUID","value":"fe526063-ad75-4979-81b1-2b77ca981948"},"type":"mf.zero.meta.StringAttribute","uuid":"996be403-b897-4bb8-ad45-adfd2d4a197e"},{"content":{"key":"destinationSessionID","value":3581.0},"type":"mf.zero.meta.RealAttribute","uuid":"fc3747eb-1ddd-46b8-a34b-ff5c8b22ab61"},{"content":{"key":"destinationUUID","value":"8d6e6a19-7e35-43b9-818b-7179d847f154"},"type":"mf.zero.meta.StringAttribute","uuid":"17fbac90-0ae3-4efe-8df4-2d779b02ebe4"},{"content":{"key":"fade","value":"none"},"type":"mf.zero.meta.StringAttribute","uuid":"5be58ea9-dcbd-4567-9748-7cf5371c3b5f"},{"content":{"key":"linecolor","value":"rgb(66, 66, 66)"},"type":"mf.zero.meta.StringAttribute","uuid":"573ebf67-ead4-4852-abf5-0cfa043cf1a1"},{"content":{"key":"linewidth","value":1.0},"type":"mf.zero.meta.RealAttribute","uuid":"5466191b-b560-4995-966f-e4b9ef9c8b3d"},{"content":{"key":"sourceBlockUUID","value":"7a5a02a4-449e-428f-88c3-117090ad10d6"},"type":"mf.zero.meta.StringAttribute","uuid":"3343223e-55d7-4453-be95-53681a1a6146"},{"content":{"key":"sourceSessionID","value":4623.0},"type":"mf.zero.meta.RealAttribute","uuid":"ca6b7624-98f9-46b7-8d5f-6e971f29e5e7"},{"content":{"key":"sourceUUID","value":"9aacfd49-6101-4784-b3d5-e911c02de8be"},"type":"mf.zero.meta.StringAttribute","uuid":"9235c8a1-7610-4bd7-a78e-ae5b06e1f4eb"},{"content":{"key":"type","value":"productLine"},"type":"mf.zero.meta.StringAttribute","uuid":"3b5e5a1c-69a4-4d3f-b75c-f6094a501bb8"},{"content":{"key":"visible","value":"true"},"type":"mf.zero.meta.StringAttribute","uuid":"a31bee16-3f94-446b-a2c7-8973eeca0cb2"}]},"type":"mf.zero.meta.AttributeMap","uuid":"0e0ded12-398b-4a3e-be82-cccc3c19f0c1"},"dContained":[],"dstElement":{"type":"diagram.editor.model.Entity","uuid":"fe526063-ad75-4979-81b1-2b77ca981948"},"inConnections":[],"outConnections":[],"points":[],"position":"0,0","properties":[],"size":"0,0,0,0","srcElement":{"type":"diagram.editor.model.Entity","uuid":"7a5a02a4-449e-428f-88c3-117090ad10d6"},"syntaxElement":null,"type":"line"},"type":"diagram.editor.model.Connection","uuid":"2b40fac5-71d4-43f6-ab0c-c7f4aa8ed5dc"},{"content":{"attributes":{"content":{"attributes":[{"content":{"key":"active","value":"false"},"type":"mf.zero.meta.StringAttribute","uuid":"bab9ed9e-29bc-4b93-8eeb-12a38d17c1b4"},{"content":{"key":"destinationBlockUUID","value":"7a5a02a4-449e-428f-88c3-117090ad10d6"},"type":"mf.zero.meta.StringAttribute","uuid":"84fc28aa-027c-4685-8151-a2b20bdf6ad4"},{"content":{"key":"destinationSessionID","value":4623.0},"type":"mf.zero.meta.RealAttribute","uuid":"cc37d99f-486f-43bb-ba07-f39a9ec260f6"},{"content":{"key":"destinationUUID","value":"9aacfd49-6101-4784-b3d5-e911c02de8be"},"type":"mf.zero.meta.StringAttribute","uuid":"eff9e6b4-342d-46ef-a386-6b8d8e73631a"},{"content":{"key":"fade","value":"none"},"type":"mf.zero.meta.StringAttribute","uuid":"48815a46-23b3-465f-bf75-5116c6829c21"},{"content":{"key":"linecolor","value":"rgb(66, 66, 66)"},"type":"mf.zero.meta.StringAttribute","uuid":"836194e3-0f71-4379-8ea2-6cd10f3f19f4"},{"content":{"key":"linewidth","value":1.0},"type":"mf.zero.meta.RealAttribute","uuid":"8bc48ac8-e256-4a84-9640-682588261873"},{"content":{"key":"sourceBlockUUID","value":"e96e8ef9-fbdc-43ae-b089-689f566a662c"},"type":"mf.zero.meta.StringAttribute","uuid":"aed2e296-5889-4df9-9e59-475a809f18dc"},{"content":{"key":"sourceSessionID","value":3580.0},"type":"mf.zero.meta.RealAttribute","uuid":"8b4525c8-4abf-41ee-a433-a5ac914a4932"},{"content":{"key":"sourceUUID","value":"300c93e4-2de5-4ab1-9e23-0329d38e9131"},"type":"mf.zero.meta.StringAttribute","uuid":"43314e1e-dffd-491a-b4ea-0796c755037f"},{"content":{"key":"type","value":"reactantLine"},"type":"mf.zero.meta.StringAttribute","uuid":"c57e9303-11a7-4a43-bf98-e6519a8d9b1a"},{"content":{"key":"visible","value":"true"},"type":"mf.zero.meta.StringAttribute","uuid":"46b8c42b-0b6d-4cd3-a34a-d0180ac099a4"}]},"type":"mf.zero.meta.AttributeMap","uuid":"24fd13f7-9917-4a5f-ba87-b4b86255e35f"},"dContained":[],"dstElement":{"type":"diagram.editor.model.Entity","uuid":"7a5a02a4-449e-428f-88c3-117090ad10d6"},"inConnections":[],"outConnections":[],"points":[],"position":"0,0","properties":[],"size":"0,0,0,0","srcElement":{"type":"diagram.editor.model.Entity","uuid":"e96e8ef9-fbdc-43ae-b089-689f566a662c"},"syntaxElement":null,"type":"line"},"type":"diagram.editor.model.Connection","uuid":"5867a8f2-6401-461f-8317-12e4c4bb0944"},{"content":{"attributes":{"content":{"attributes":[{"content":{"key":"active","value":"false"},"type":"mf.zero.meta.StringAttribute","uuid":"3544c6c8-2e4b-415a-a367-5ad919480898"},{"content":{"key":"destinationBlockUUID","value":"139797a4-215f-4b57-9320-f7023acea1bc"},"type":"mf.zero.meta.StringAttribute","uuid":"5b66b556-d0b2-4a03-a018-109c98446496"},{"content":{"key":"destinationSessionID","value":3582.0},"type":"mf.zero.meta.RealAttribute","uuid":"164f2667-af25-4f3f-a987-ab340a731754"},{"content":{"key":"destinationUUID","value":"6bca7cf5-e040-4931-8241-71841f030806"},"type":"mf.zero.meta.StringAttribute","uuid":"6d532271-3caf-450b-9b0b-252a84e73cdc"},{"content":{"key":"fade","value":"none"},"type":"mf.zero.meta.StringAttribute","uuid":"0a1dbf52-91e4-4934-8e50-77e1d44481ab"},{"content":{"key":"linecolor","value":"rgb(66, 66, 66)"},"type":"mf.zero.meta.StringAttribute","uuid":"f350a281-dd90-48af-891b-b2aa790e969b"},{"content":{"key":"linewidth","value":1.0},"type":"mf.zero.meta.RealAttribute","uuid":"94c651f6-c459-45cf-a381-437a0f7b85b5"},{"content":{"key":"sourceBlockUUID","value":"207ecaf8-78de-405c-9a73-ef1b24433e46"},"type":"mf.zero.meta.StringAttribute","uuid":"078f51f8-734e-4cdd-bd99-18f359fa2bae"},{"content":{"key":"sourceSessionID","value":4621.0},"type":"mf.zero.meta.RealAttribute","uuid":"532c0f39-900d-4453-8abc-95b36fade8ab"},{"content":{"key":"sourceUUID","value":"b202a53f-2612-4950-a05e-3824d7e96be8"},"type":"mf.zero.meta.StringAttribute","uuid":"a52ba80a-433b-44bc-b66e-6dd3a8c0eaf3"},{"content":{"key":"type","value":"productLine"},"type":"mf.zero.meta.StringAttribute","uuid":"f689be46-f17a-4aa6-8c54-d0609f43cba5"},{"content":{"key":"visible","value":"true"},"type":"mf.zero.meta.StringAttribute","uuid":"a206312d-4252-4b92-a2da-cfc916128b54"}]},"type":"mf.zero.meta.AttributeMap","uuid":"2a5e8879-cfac-4468-87d6-85689207cea0"},"dContained":[],"dstElement":{"type":"diagram.editor.model.Entity","uuid":"139797a4-215f-4b57-9320-f7023acea1bc"},"inConnections":[],"outConnections":[],"points":[],"position":"0,0","properties":[],"size":"0,0,0,0","srcElement":{"type":"diagram.editor.model.Entity","uuid":"207ecaf8-78de-405c-9a73-ef1b24433e46"},"syntaxElement":null,"type":"line"},"type":"diagram.editor.model.Connection","uuid":"0e86a41e-f019-4db5-8a3a-baf46acd43b4"},{"content":{"attributes":{"content":{"attributes":[{"content":{"key":"active","value":"false"},"type":"mf.zero.meta.StringAttribute","uuid":"704ceec8-ede5-4186-9cf3-678493c31a0d"},{"content":{"key":"destinationBlockUUID","value":"207ecaf8-78de-405c-9a73-ef1b24433e46"},"type":"mf.zero.meta.StringAttribute","uuid":"8c32b968-9c76-4048-8ded-e2c2aad86c7e"},{"content":{"key":"destinationSessionID","value":4621.0},"type":"mf.zero.meta.RealAttribute","uuid":"282b4e65-2421-4e18-bd24-7f412b6f73e1"},{"content":{"key":"destinationUUID","value":"b202a53f-2612-4950-a05e-3824d7e96be8"},"type":"mf.zero.meta.StringAttribute","uuid":"09ff49da-4315-4283-bfea-48676b346dca"},{"content":{"key":"fade","value":"none"},"type":"mf.zero.meta.StringAttribute","uuid":"3cef2802-51fe-4574-96f2-57e41b20a4f6"},{"content":{"key":"linecolor","value":"rgb(66, 66, 66)"},"type":"mf.zero.meta.StringAttribute","uuid":"6f64a5ff-f1ca-4c65-a32e-0b8f02fa4d40"},{"content":{"key":"linewidth","value":1.0},"type":"mf.zero.meta.RealAttribute","uuid":"dc7c060b-4a37-4bd2-bb96-52fd6d695410"},{"content":{"key":"sourceBlockUUID","value":"fe526063-ad75-4979-81b1-2b77ca981948"},"type":"mf.zero.meta.StringAttribute","uuid":"c4425d9f-9006-41ba-8598-826109fa3b2c"},{"content":{"key":"sourceSessionID","value":3581.0},"type":"mf.zero.meta.RealAttribute","uuid":"9099dfb0-d1cf-4f79-b08b-1637c516668c"},{"content":{"key":"sourceUUID","value":"8d6e6a19-7e35-43b9-818b-7179d847f154"},"type":"mf.zero.meta.StringAttribute","uuid":"fdbce0ff-28dc-435b-af42-1dbfc76fadc9"},{"content":{"key":"type","value":"reactantLine"},"type":"mf.zero.meta.StringAttribute","uuid":"07671049-25fb-4db0-a5f9-6d9be7ba95d1"},{"content":{"key":"visible","value":"true"},"type":"mf.zero.meta.StringAttribute","uuid":"2f8b5e5d-4d87-4956-b229-21bc2618d7a2"}]},"type":"mf.zero.meta.AttributeMap","uuid":"57ec23e4-f715-4f59-a949-a7191b3d503c"},"dContained":[],"dstElement":{"type":"diagram.editor.model.Entity","uuid":"207ecaf8-78de-405c-9a73-ef1b24433e46"},"inConnections":[],"outConnections":[],"points":[],"position":"0,0","properties":[],"size":"0,0,0,0","srcElement":{"type":"diagram.editor.model.Entity","uuid":"fe526063-ad75-4979-81b1-2b77ca981948"},"syntaxElement":null,"type":"line"},"type":"diagram.editor.model.Connection","uuid":"a4ae7ca9-2bd3-434e-aaba-ce144c47fe21"},{"content":{"attributes":{"content":{"attributes":[{"content":{"key":"active","value":"false"},"type":"mf.zero.meta.StringAttribute","uuid":"e6bed014-b8dd-4116-9e4a-a7ff71d214c1"},{"content":{"key":"destinationBlockUUID","value":"74a24dba-8b87-4760-b585-6360baa8481a"},"type":"mf.zero.meta.StringAttribute","uuid":"ba66ecf0-bcfd-4849-8377-6ba1c82cc3c8"},{"content":{"key":"destinationSessionID","value":3583.0},"type":"mf.zero.meta.RealAttribute","uuid":"5c851c1b-f876-4f1f-ace0-12acc1de43fe"},{"content":{"key":"destinationUUID","value":"a529e88d-e15d-4530-81a7-b2f98ba26fd4"},"type":"mf.zero.meta.StringAttribute","uuid":"a2de93b1-e606-4bcd-b678-0dee617ecd0a"},{"content":{"key":"fade","value":"none"},"type":"mf.zero.meta.StringAttribute","uuid":"8833cee6-eaba-4a25-85c2-86a8924bd9dc"},{"content":{"key":"linecolor","value":"rgb(66, 66, 66)"},"type":"mf.zero.meta.StringAttribute","uuid":"51ba5324-26de-4856-a1c8-b8edc1396648"},{"content":{"key":"linewidth","value":1.0},"type":"mf.zero.meta.RealAttribute","uuid":"7879bdd2-bf15-400b-8a1b-c3a42a8fe730"},{"content":{"key":"sourceBlockUUID","value":"d077257b-7f30-4ba1-a4f4-8c4796da11a5"},"type":"mf.zero.meta.StringAttribute","uuid":"03d4d245-94c5-47d5-bb89-a82bc2814743"},{"content":{"key":"sourceSessionID","value":4619.0},"type":"mf.zero.meta.RealAttribute","uuid":"23985f87-f3e8-4ba4-8320-ff529bd4ec85"},{"content":{"key":"sourceUUID","value":"8790875e-a432-4bc0-bd92-36f5beb095c5"},"type":"mf.zero.meta.StringAttribute","uuid":"e7087dde-5e58-4a36-b343-9f9052d78d9e"},{"content":{"key":"type","value":"productLine"},"type":"mf.zero.meta.StringAttribute","uuid":"cd5a83c0-e5db-484e-88b0-9fbe3f734c07"},{"content":{"key":"visible","value":"true"},"type":"mf.zero.meta.StringAttribute","uuid":"9fcd0e11-ca5e-43ed-9e85-05447dbf5428"}]},"type":"mf.zero.meta.AttributeMap","uuid":"2d07155a-2ff0-4726-bf1f-f37d591f0a37"},"dContained":[],"dstElement":{"type":"diagram.editor.model.Entity","uuid":"74a24dba-8b87-4760-b585-6360baa8481a"},"inConnections":[],"outConnections":[],"points":[],"position":"0,0","properties":[],"size":"0,0,0,0","srcElement":{"type":"diagram.editor.model.Entity","uuid":"d077257b-7f30-4ba1-a4f4-8c4796da11a5"},"syntaxElement":null,"type":"line"},"type":"diagram.editor.model.Connection","uuid":"6252a714-4086-4086-8268-e3960de9458f"},{"content":{"attributes":{"content":{"attributes":[{"content":{"key":"active","value":"false"},"type":"mf.zero.meta.StringAttribute","uuid":"fec42b14-a682-4f92-8be6-560344df300e"},{"content":{"key":"destinationBlockUUID","value":"d077257b-7f30-4ba1-a4f4-8c4796da11a5"},"type":"mf.zero.meta.StringAttribute","uuid":"f75b27c1-ba77-4b2f-9e42-64b76783c77f"},{"content":{"key":"destinationSessionID","value":4619.0},"type":"mf.zero.meta.RealAttribute","uuid":"e91309e4-373a-45d7-acdd-4cc4520d6775"},{"content":{"key":"destinationUUID","value":"8790875e-a432-4bc0-bd92-36f5beb095c5"},"type":"mf.zero.meta.StringAttribute","uuid":"e6176c34-9e56-422b-82dd-a6ab3d8b21e6"},{"content":{"key":"fade","value":"none"},"type":"mf.zero.meta.StringAttribute","uuid":"39c55067-937c-4d40-8362-49659f506dde"},{"content":{"key":"linecolor","value":"rgb(66, 66, 66)"},"type":"mf.zero.meta.StringAttribute","uuid":"2a25840d-f856-4673-a35e-ac344959c928"},{"content":{"key":"linewidth","value":1.0},"type":"mf.zero.meta.RealAttribute","uuid":"cf2b5a1c-cca2-4a30-9e34-c2e102de8eda"},{"content":{"key":"sourceBlockUUID","value":"139797a4-215f-4b57-9320-f7023acea1bc"},"type":"mf.zero.meta.StringAttribute","uuid":"017ae51d-efd7-4893-83d4-ea289cd75e58"},{"content":{"key":"sourceSessionID","value":3582.0},"type":"mf.zero.meta.RealAttribute","uuid":"0c61daaa-77c8-45c4-8fa3-121c7e61d21d"},{"content":{"key":"sourceUUID","value":"6bca7cf5-e040-4931-8241-71841f030806"},"type":"mf.zero.meta.StringAttribute","uuid":"12d29d7e-f998-4d36-aaf0-a4983c5af1bd"},{"content":{"key":"type","value":"reactantLine"},"type":"mf.zero.meta.StringAttribute","uuid":"f4dedf27-3595-4cd6-b190-ddb03aac3450"},{"content":{"key":"visible","value":"true"},"type":"mf.zero.meta.StringAttribute","uuid":"ad0018c8-037e-4e79-9093-7077b1f3927d"}]},"type":"mf.zero.meta.AttributeMap","uuid":"761c1521-fd6c-45f3-ab7c-ad0d9ffee616"},"dContained":[],"dstElement":{"type":"diagram.editor.model.Entity","uuid":"d077257b-7f30-4ba1-a4f4-8c4796da11a5"},"inConnections":[],"outConnections":[],"points":[],"position":"0,0","properties":[],"size":"0,0,0,0","srcElement":{"type":"diagram.editor.model.Entity","uuid":"139797a4-215f-4b57-9320-f7023acea1bc"},"syntaxElement":null,"type":"line"},"type":"diagram.editor.model.Connection","uuid":"e8471765-c6f5-4f9f-aa86-669dad64ba3f"},{"content":{"attributes":{"content":{"attributes":[{"content":{"key":"active","value":"false"},"type":"mf.zero.meta.StringAttribute","uuid":"b5a390ed-6ecf-4799-8ddf-113d2fb861ba"},{"content":{"key":"destinationBlockUUID","value":"f918e712-c10f-4004-a7f7-4caa02c1a7ad"},"type":"mf.zero.meta.StringAttribute","uuid":"5d15d08f-958a-407d-996d-720a2b4f5d98"},{"content":{"key":"destinationSessionID","value":3584.0},"type":"mf.zero.meta.RealAttribute","uuid":"39e264ac-0b64-41cd-a730-102c4d315f89"},{"content":{"key":"destinationUUID","value":"1811d2c7-f40c-4637-bd9c-4453bbc5909c"},"type":"mf.zero.meta.StringAttribute","uuid":"7da41c48-b27d-41f6-8f43-f2d002b34462"},{"content":{"key":"fade","value":"none"},"type":"mf.zero.meta.StringAttribute","uuid":"7562d97e-e0a3-4cb2-88d0-670822024da0"},{"content":{"key":"linecolor","value":"rgb(66, 66, 66)"},"type":"mf.zero.meta.StringAttribute","uuid":"590aa200-a655-4661-aa71-0a72ef3b0172"},{"content":{"key":"linewidth","value":1.0},"type":"mf.zero.meta.RealAttribute","uuid":"9281c2e6-ef46-4782-92bd-343bb1266aac"},{"content":{"key":"sourceBlockUUID","value":"11b5f1bc-ceef-40c1-80bb-05477a350915"},"type":"mf.zero.meta.StringAttribute","uuid":"bccbcf2a-a00d-4908-a496-f72c08bb083c"},{"content":{"key":"sourceSessionID","value":4617.0},"type":"mf.zero.meta.RealAttribute","uuid":"81a5d956-4eda-4cd3-9171-17a91be727cc"},{"content":{"key":"sourceUUID","value":"f84c8eb0-c793-4f0a-a2ae-9d4a41c7df87"},"type":"mf.zero.meta.StringAttribute","uuid":"7fad02ff-36d9-4aaf-9062-1a4e0dc27e06"},{"content":{"key":"type","value":"productLine"},"type":"mf.zero.meta.StringAttribute","uuid":"621b2127-b5d2-4431-a2f5-d2814ccf2a93"},{"content":{"key":"visible","value":"true"},"type":"mf.zero.meta.StringAttribute","uuid":"52919081-6df2-4611-9c74-b2789f117fbc"}]},"type":"mf.zero.meta.AttributeMap","uuid":"444debfa-0418-4f2f-b583-0c75f995c0bf"},"dContained":[],"dstElement":{"type":"diagram.editor.model.Entity","uuid":"f918e712-c10f-4004-a7f7-4caa02c1a7ad"},"inConnections":[],"outConnections":[],"points":[],"position":"0,0","properties":[],"size":"0,0,0,0","srcElement":{"type":"diagram.editor.model.Entity","uuid":"11b5f1bc-ceef-40c1-80bb-05477a350915"},"syntaxElement":null,"type":"line"},"type":"diagram.editor.model.Connection","uuid":"8806437c-2d75-4ff0-b13c-1bc480a7462e"},{"content":{"attributes":{"content":{"attributes":[{"content":{"key":"active","value":"false"},"type":"mf.zero.meta.StringAttribute","uuid":"ba79097c-b8b0-4521-97e7-81f49b891182"},{"content":{"key":"destinationBlockUUID","value":"11b5f1bc-ceef-40c1-80bb-05477a350915"},"type":"mf.zero.meta.StringAttribute","uuid":"bc8cdd20-7a5d-479f-bd60-65aa75fdc6a0"},{"content":{"key":"destinationSessionID","value":4617.0},"type":"mf.zero.meta.RealAttribute","uuid":"b3ad92a7-35af-4da0-b157-9581c638f3e2"},{"content":{"key":"destinationUUID","value":"f84c8eb0-c793-4f0a-a2ae-9d4a41c7df87"},"type":"mf.zero.meta.StringAttribute","uuid":"ac033e63-9533-4d11-8104-fb96a9612382"},{"content":{"key":"fade","value":"none"},"type":"mf.zero.meta.StringAttribute","uuid":"215c2a9a-5f45-4a7e-890f-94e5ae5ecd89"},{"content":{"key":"linecolor","value":"rgb(66, 66, 66)"},"type":"mf.zero.meta.StringAttribute","uuid":"e0e208aa-deb5-4f72-8b99-aaccc338f15d"},{"content":{"key":"linewidth","value":1.0},"type":"mf.zero.meta.RealAttribute","uuid":"5de56429-8d1b-42ac-a1a0-ed2895aa7607"},{"content":{"key":"sourceBlockUUID","value":"74a24dba-8b87-4760-b585-6360baa8481a"},"type":"mf.zero.meta.StringAttribute","uuid":"08492542-4120-4b85-a889-cc7b4d39eb10"},{"content":{"key":"sourceSessionID","value":3583.0},"type":"mf.zero.meta.RealAttribute","uuid":"c59952d1-695d-405e-8dfc-bfea7e26b8b4"},{"content":{"key":"sourceUUID","value":"a529e88d-e15d-4530-81a7-b2f98ba26fd4"},"type":"mf.zero.meta.StringAttribute","uuid":"86ff507a-2fb6-4c4f-b5d8-fcaaf95d32af"},{"content":{"key":"type","value":"reactantLine"},"type":"mf.zero.meta.StringAttribute","uuid":"ae87d732-7d8b-4124-aa4e-92ec54f6b41c"},{"content":{"key":"visible","value":"true"},"type":"mf.zero.meta.StringAttribute","uuid":"2dbcda96-49f6-4976-9639-9a9188309969"}]},"type":"mf.zero.meta.AttributeMap","uuid":"1c9fbd2f-c551-482f-b505-09a29139a43f"},"dContained":[],"dstElement":{"type":"diagram.editor.model.Entity","uuid":"11b5f1bc-ceef-40c1-80bb-05477a350915"},"inConnections":[],"outConnections":[],"points":[],"position":"0,0","properties":[],"size":"0,0,0,0","srcElement":{"type":"diagram.editor.model.Entity","uuid":"74a24dba-8b87-4760-b585-6360baa8481a"},"syntaxElement":null,"type":"line"},"type":"diagram.editor.model.Connection","uuid":"b79f815e-271f-4f8c-aec1-25ea108814b7"},{"content":{"attributes":{"content":{"attributes":[{"content":{"key":"active","value":"false"},"type":"mf.zero.meta.StringAttribute","uuid":"c81ddb37-60e9-4b4b-bbf2-fec006f6204d"},{"content":{"key":"destinationBlockUUID","value":"ed6c4c63-510f-454b-b947-d128297ecb98"},"type":"mf.zero.meta.StringAttribute","uuid":"f9ec6c43-90fc-4133-874c-94fa36685895"},{"content":{"key":"destinationSessionID","value":3585.0},"type":"mf.zero.meta.RealAttribute","uuid":"14b52992-a9f3-403b-8a77-0b50edf17dd5"},{"content":{"key":"destinationUUID","value":"050e6585-5830-4e4b-b28b-7d078b6bdd37"},"type":"mf.zero.meta.StringAttribute","uuid":"5ab5f7a8-5262-46c8-9db7-9478218d54f1"},{"content":{"key":"fade","value":"none"},"type":"mf.zero.meta.StringAttribute","uuid":"619be754-44f8-4b65-a941-d43ce5126b90"},{"content":{"key":"linecolor","value":"rgb(66, 66, 66)"},"type":"mf.zero.meta.StringAttribute","uuid":"64770f03-864f-4f65-9db1-af908158f555"},{"content":{"key":"linewidth","value":1.0},"type":"mf.zero.meta.RealAttribute","uuid":"ea46a4d7-726c-43bc-ba5b-f8e0cdc4e556"},{"content":{"key":"sourceBlockUUID","value":"b725f854-7f8a-4360-8df6-93c951872cf1"},"type":"mf.zero.meta.StringAttribute","uuid":"83392b82-6ec8-489a-be19-cd1704eafade"},{"content":{"key":"sourceSessionID","value":4615.0},"type":"mf.zero.meta.RealAttribute","uuid":"e6f455ae-d4bb-4c44-963d-857654939afc"},{"content":{"key":"sourceUUID","value":"55dadb98-f1b2-42e1-91d5-401c209e4457"},"type":"mf.zero.meta.StringAttribute","uuid":"e69ae85d-5881-4008-b5b8-19d2d12b16a3"},{"content":{"key":"type","value":"productLine"},"type":"mf.zero.meta.StringAttribute","uuid":"49aee09a-499e-46b1-b81b-e91599e40655"},{"content":{"key":"visible","value":"true"},"type":"mf.zero.meta.StringAttribute","uuid":"757f019c-9200-4d61-9836-822f89198b35"}]},"type":"mf.zero.meta.AttributeMap","uuid":"5088a11d-3637-4954-bc0f-6e7bed23a0ce"},"dContained":[],"dstElement":{"type":"diagram.editor.model.Entity","uuid":"ed6c4c63-510f-454b-b947-d128297ecb98"},"inConnections":[],"outConnections":[],"points":[],"position":"0,0","properties":[],"size":"0,0,0,0","srcElement":{"type":"diagram.editor.model.Entity","uuid":"b725f854-7f8a-4360-8df6-93c951872cf1"},"syntaxElement":null,"type":"line"},"type":"diagram.editor.model.Connection","uuid":"ae03ff47-073a-4a1b-94ad-2006ab73d1e2"},{"content":{"attributes":{"content":{"attributes":[{"content":{"key":"active","value":"false"},"type":"mf.zero.meta.StringAttribute","uuid":"bd001b43-bd43-47d4-91d2-c25766b98713"},{"content":{"key":"destinationBlockUUID","value":"b725f854-7f8a-4360-8df6-93c951872cf1"},"type":"mf.zero.meta.StringAttribute","uuid":"ffa41732-da29-41a4-8191-6017e0a694ef"},{"content":{"key":"destinationSessionID","value":4615.0},"type":"mf.zero.meta.RealAttribute","uuid":"5caca3dc-49a0-449d-810d-273542d1da8f"},{"content":{"key":"destinationUUID","value":"55dadb98-f1b2-42e1-91d5-401c209e4457"},"type":"mf.zero.meta.StringAttribute","uuid":"22ceb299-dad2-4f5e-bd00-e9346cf8baae"},{"content":{"key":"fade","value":"none"},"type":"mf.zero.meta.StringAttribute","uuid":"7535f0f0-00bb-44f5-8c58-01bcfbcbbe00"},{"content":{"key":"linecolor","value":"rgb(66, 66, 66)"},"type":"mf.zero.meta.StringAttribute","uuid":"fa496232-c8a4-4546-a075-afe8323958fa"},{"content":{"key":"linewidth","value":1.0},"type":"mf.zero.meta.RealAttribute","uuid":"a8bd35e9-a27a-4b8b-89a2-483c3acfea69"},{"content":{"key":"sourceBlockUUID","value":"f918e712-c10f-4004-a7f7-4caa02c1a7ad"},"type":"mf.zero.meta.StringAttribute","uuid":"24af1be2-2b6b-41b0-9bc4-ff85f25ff97d"},{"content":{"key":"sourceSessionID","value":3584.0},"type":"mf.zero.meta.RealAttribute","uuid":"8d2a084c-3700-4992-aeb8-2f47ed1c3b02"},{"content":{"key":"sourceUUID","value":"1811d2c7-f40c-4637-bd9c-4453bbc5909c"},"type":"mf.zero.meta.StringAttribute","uuid":"acb09d9a-37d6-43a4-9b84-5cfbbb686116"},{"content":{"key":"type","value":"reactantLine"},"type":"mf.zero.meta.StringAttribute","uuid":"98b7e44a-e3ff-4f3f-9afa-121a187fcb05"},{"content":{"key":"visible","value":"true"},"type":"mf.zero.meta.StringAttribute","uuid":"2deb8712-4d45-47e4-b669-30bf0dc19248"}]},"type":"mf.zero.meta.AttributeMap","uuid":"7d133558-d876-4189-852c-5c779c92c0b4"},"dContained":[],"dstElement":{"type":"diagram.editor.model.Entity","uuid":"b725f854-7f8a-4360-8df6-93c951872cf1"},"inConnections":[],"outConnections":[],"points":[],"position":"0,0","properties":[],"size":"0,0,0,0","srcElement":{"type":"diagram.editor.model.Entity","uuid":"f918e712-c10f-4004-a7f7-4caa02c1a7ad"},"syntaxElement":null,"type":"line"},"type":"diagram.editor.model.Connection","uuid":"c81444fc-e565-4379-9f54-720486523651"},{"content":{"attributes":{"content":{"attributes":[{"content":{"key":"active","value":"false"},"type":"mf.zero.meta.StringAttribute","uuid":"b69d2a74-e003-47d6-8c7f-16582a3741f6"},{"content":{"key":"destinationBlockUUID","value":"9773cff1-401c-4268-8c72-4640cce04dd1"},"type":"mf.zero.meta.StringAttribute","uuid":"f3b79455-bb5d-458c-bce8-8c859cd8c3b1"},{"content":{"key":"destinationSessionID","value":3577.0},"type":"mf.zero.meta.RealAttribute","uuid":"65fa972b-a34b-47ab-95d5-2d1470e8be9d"},{"content":{"key":"destinationUUID","value":"a2470901-4ab2-4ba6-b2d4-aa59c28c8da7"},"type":"mf.zero.meta.StringAttribute","uuid":"3a852351-17ad-4ebc-a31a-e64aebc93ed9"},{"content":{"key":"fade","value":"none"},"type":"mf.zero.meta.StringAttribute","uuid":"060f045a-bd06-4f21-9d2e-5fb9731f0cd4"},{"content":{"key":"linecolor","value":"rgb(66, 66, 66)"},"type":"mf.zero.meta.StringAttribute","uuid":"b3be0208-1a6b-4db0-bbda-13ac5a8f69c1"},{"content":{"key":"linewidth","value":1.0},"type":"mf.zero.meta.RealAttribute","uuid":"e4eaacfd-f6e1-4d58-ae51-f88a83067c13"},{"content":{"key":"sourceBlockUUID","value":"9fb85b04-bd19-4f74-8acd-7bae69aa2891"},"type":"mf.zero.meta.StringAttribute","uuid":"55e01766-c40f-4bad-bce5-8dfb726ffb19"},{"content":{"key":"sourceSessionID","value":4613.0},"type":"mf.zero.meta.RealAttribute","uuid":"866a2557-81c8-453c-8ab1-cc4a81114146"},{"content":{"key":"sourceUUID","value":"5bda7794-3364-4f64-95ed-ba88a4fc3303"},"type":"mf.zero.meta.StringAttribute","uuid":"e7e90b2e-f82c-438b-b406-0d005304a60a"},{"content":{"key":"type","value":"productLine"},"type":"mf.zero.meta.StringAttribute","uuid":"1a08ac2c-0048-4244-a623-37084a61ecab"},{"content":{"key":"visible","value":"true"},"type":"mf.zero.meta.StringAttribute","uuid":"30f504f8-7ec4-456c-a435-2075a1b8a305"}]},"type":"mf.zero.meta.AttributeMap","uuid":"99174b13-a9e3-4869-9c26-5c2ed8bca893"},"dContained":[],"dstElement":{"type":"diagram.editor.model.Entity","uuid":"9773cff1-401c-4268-8c72-4640cce04dd1"},"inConnections":[],"outConnections":[],"points":[],"position":"0,0","properties":[],"size":"0,0,0,0","srcElement":{"type":"diagram.editor.model.Entity","uuid":"9fb85b04-bd19-4f74-8acd-7bae69aa2891"},"syntaxElement":null,"type":"line"},"type":"diagram.editor.model.Connection","uuid":"9a683ff6-6c12-4228-8a00-8f1a69447d8c"},{"content":{"attributes":{"content":{"attributes":[{"content":{"key":"active","value":"false"},"type":"mf.zero.meta.StringAttribute","uuid":"695a47c7-7c0a-41d6-bc59-26c33f8eafcf"},{"content":{"key":"destinationBlockUUID","value":"c9f2f034-fa3a-4b2b-be5d-31e8d31db39d"},"type":"mf.zero.meta.StringAttribute","uuid":"0a102567-a980-49a5-ab46-952b4d276660"},{"content":{"key":"destinationSessionID","value":3579.0},"type":"mf.zero.meta.RealAttribute","uuid":"edd2b4d4-9635-48ea-99f1-5859927aa294"},{"content":{"key":"destinationUUID","value":"32595e92-cdca-4897-ab1d-8a5e822d5782"},"type":"mf.zero.meta.StringAttribute","uuid":"a713d4e0-4419-4e83-b78a-c39d5a8fd290"},{"content":{"key":"fade","value":"none"},"type":"mf.zero.meta.StringAttribute","uuid":"2a0caa80-041d-42d8-ae99-4cfe038fd4d4"},{"content":{"key":"linecolor","value":"rgb(66, 66, 66)"},"type":"mf.zero.meta.StringAttribute","uuid":"1c4dfa27-655d-473d-9111-5990334edfd7"},{"content":{"key":"linewidth","value":1.0},"type":"mf.zero.meta.RealAttribute","uuid":"f9aab548-541d-4950-a421-d8fba95d6381"},{"content":{"key":"sourceBlockUUID","value":"9fb85b04-bd19-4f74-8acd-7bae69aa2891"},"type":"mf.zero.meta.StringAttribute","uuid":"9d3fc0cd-03b4-4878-8172-e511e837617a"},{"content":{"key":"sourceSessionID","value":4613.0},"type":"mf.zero.meta.RealAttribute","uuid":"1edd95bd-5c03-4bb7-9670-7659041b9945"},{"content":{"key":"sourceUUID","value":"5bda7794-3364-4f64-95ed-ba88a4fc3303"},"type":"mf.zero.meta.StringAttribute","uuid":"8fcf8f90-b7d5-43e4-9fb5-d75e9528ee8b"},{"content":{"key":"type","value":"productLine"},"type":"mf.zero.meta.StringAttribute","uuid":"79986405-cb0a-42d9-b7fa-683fd4220750"},{"content":{"key":"visible","value":"true"},"type":"mf.zero.meta.StringAttribute","uuid":"46a98430-be70-428f-8409-cd0c8c1fd13c"}]},"type":"mf.zero.meta.AttributeMap","uuid":"d91e4e54-3ec7-471d-9128-be36cfb852e9"},"dContained":[],"dstElement":{"type":"diagram.editor.model.Entity","uuid":"c9f2f034-fa3a-4b2b-be5d-31e8d31db39d"},"inConnections":[],"outConnections":[],"points":[],"position":"0,0","properties":[],"size":"0,0,0,0","srcElement":{"type":"diagram.editor.model.Entity","uuid":"9fb85b04-bd19-4f74-8acd-7bae69aa2891"},"syntaxElement":null,"type":"line"},"type":"diagram.editor.model.Connection","uuid":"1a6b79ed-c063-4504-be53-07b830c4d267"},{"content":{"attributes":{"content":{"attributes":[{"content":{"key":"active","value":"false"},"type":"mf.zero.meta.StringAttribute","uuid":"246063c6-bff9-403e-b3af-963f061b52a2"},{"content":{"key":"destinationBlockUUID","value":"9fb85b04-bd19-4f74-8acd-7bae69aa2891"},"type":"mf.zero.meta.StringAttribute","uuid":"e98a7743-21d0-45b0-ae69-138a36f7f4df"},{"content":{"key":"destinationSessionID","value":4613.0},"type":"mf.zero.meta.RealAttribute","uuid":"7f523070-4ee7-4973-8e7b-794d580a3da8"},{"content":{"key":"destinationUUID","value":"5bda7794-3364-4f64-95ed-ba88a4fc3303"},"type":"mf.zero.meta.StringAttribute","uuid":"c769a12f-b044-4417-b0f6-bbad51c8f379"},{"content":{"key":"fade","value":"none"},"type":"mf.zero.meta.StringAttribute","uuid":"865170e5-5b52-4095-b73f-ac066b4983aa"},{"content":{"key":"linecolor","value":"rgb(66, 66, 66)"},"type":"mf.zero.meta.StringAttribute","uuid":"2c0bac57-a0e6-45aa-a690-c90dc058265a"},{"content":{"key":"linewidth","value":1.0},"type":"mf.zero.meta.RealAttribute","uuid":"a54e5dba-addf-41b8-95cf-ece35ee6e93c"},{"content":{"key":"sourceBlockUUID","value":"dc556dc4-699f-46d4-9b1c-6941a414c734"},"type":"mf.zero.meta.StringAttribute","uuid":"1b7a4b8f-03e8-41e3-99c6-aff42d1cb2b4"},{"content":{"key":"sourceSessionID","value":3578.0},"type":"mf.zero.meta.RealAttribute","uuid":"e24c4645-fc4d-40d3-b805-cf90b94a5ac5"},{"content":{"key":"sourceUUID","value":"1df26971-ca2f-4677-91d9-52ecb7dd26a2"},"type":"mf.zero.meta.StringAttribute","uuid":"2ef7dde9-9e45-4afb-bdca-13a38bb797bd"},{"content":{"key":"type","value":"reactantLine"},"type":"mf.zero.meta.StringAttribute","uuid":"1e6910aa-0d96-4e9a-8dd8-590aaf36fa58"},{"content":{"key":"visible","value":"true"},"type":"mf.zero.meta.StringAttribute","uuid":"c18d22ff-0d1e-4ae3-8f46-35d5c9487055"}]},"type":"mf.zero.meta.AttributeMap","uuid":"bcdbc8e9-aed9-4633-85c8-2836263f08b5"},"dContained":[],"dstElement":{"type":"diagram.editor.model.Entity","uuid":"9fb85b04-bd19-4f74-8acd-7bae69aa2891"},"inConnections":[],"outConnections":[],"points":[],"position":"0,0","properties":[],"size":"0,0,0,0","srcElement":{"type":"diagram.editor.model.Entity","uuid":"dc556dc4-699f-46d4-9b1c-6941a414c734"},"syntaxElement":null,"type":"line"},"type":"diagram.editor.model.Connection","uuid":"fc0f8252-f08f-4486-953a-e003efdc474a"},{"content":{"attributes":{"content":{"attributes":[{"content":{"key":"active","value":"false"},"type":"mf.zero.meta.StringAttribute","uuid":"bf1856bb-2c0e-4a84-af6c-4b988c56889a"},{"content":{"key":"destinationBlockUUID","value":"e96e8ef9-fbdc-43ae-b089-689f566a662c"},"type":"mf.zero.meta.StringAttribute","uuid":"3f932210-6d5b-4476-974a-dddd7dd9d983"},{"content":{"key":"destinationSessionID","value":3580.0},"type":"mf.zero.meta.RealAttribute","uuid":"f0275d8c-b17c-4ee5-96c9-552ea729a0af"},{"content":{"key":"destinationUUID","value":"300c93e4-2de5-4ab1-9e23-0329d38e9131"},"type":"mf.zero.meta.StringAttribute","uuid":"67e05b8d-8a92-4c56-8ab3-c370f2f4dcca"},{"content":{"key":"fade","value":"none"},"type":"mf.zero.meta.StringAttribute","uuid":"bdf0dda6-df57-44b7-9c40-3f2f68d7b45b"},{"content":{"key":"linecolor","value":"rgb(66, 66, 66)"},"type":"mf.zero.meta.StringAttribute","uuid":"ffe07c18-b292-40e6-9531-bb5198097591"},{"content":{"key":"linewidth","value":1.0},"type":"mf.zero.meta.RealAttribute","uuid":"188f0342-af09-460e-9539-99257a75bc5e"},{"content":{"key":"sourceBlockUUID","value":"345f58c7-2a54-4208-8d1b-62ebdcb3131b"},"type":"mf.zero.meta.StringAttribute","uuid":"7ae79949-8fcc-4c14-bec6-dcd9fca6023b"},{"content":{"key":"sourceSessionID","value":4611.0},"type":"mf.zero.meta.RealAttribute","uuid":"fb1d5ccc-1325-4d08-9de1-815d0e10a87e"},{"content":{"key":"sourceUUID","value":"2a966991-3559-43db-8eee-aab1ccb0774b"},"type":"mf.zero.meta.StringAttribute","uuid":"d533ddbd-347e-42f6-ab86-da7e7e5d2fe0"},{"content":{"key":"type","value":"productLine"},"type":"mf.zero.meta.StringAttribute","uuid":"4fe86329-cb6a-4190-986b-3f97f33c03f4"},{"content":{"key":"visible","value":"true"},"type":"mf.zero.meta.StringAttribute","uuid":"82689fe4-7816-4a6c-bf9b-32a941412a60"}]},"type":"mf.zero.meta.AttributeMap","uuid":"3d6b2697-ee1f-4174-9c13-378580fec5f2"},"dContained":[],"dstElement":{"type":"diagram.editor.model.Entity","uuid":"e96e8ef9-fbdc-43ae-b089-689f566a662c"},"inConnections":[],"outConnections":[],"points":[],"position":"0,0","properties":[],"size":"0,0,0,0","srcElement":{"type":"diagram.editor.model.Entity","uuid":"345f58c7-2a54-4208-8d1b-62ebdcb3131b"},"syntaxElement":null,"type":"line"},"type":"diagram.editor.model.Connection","uuid":"b304d898-d7fd-4d37-9635-91da4b4c8a1f"},{"content":{"attributes":{"content":{"attributes":[{"content":{"key":"active","value":"false"},"type":"mf.zero.meta.StringAttribute","uuid":"959b2c4b-d977-43de-9770-ed44356328f1"},{"content":{"key":"destinationBlockUUID","value":"9773cff1-401c-4268-8c72-4640cce04dd1"},"type":"mf.zero.meta.StringAttribute","uuid":"4461d675-d12c-4508-8f3e-ab9f30b0156c"},{"content":{"key":"destinationSessionID","value":3577.0},"type":"mf.zero.meta.RealAttribute","uuid":"3b3c4953-6a77-4610-9849-2b5d45070065"},{"content":{"key":"destinationUUID","value":"a2470901-4ab2-4ba6-b2d4-aa59c28c8da7"},"type":"mf.zero.meta.StringAttribute","uuid":"5a29aacf-cf84-4dd7-b605-29849edb63b2"},{"content":{"key":"fade","value":"none"},"type":"mf.zero.meta.StringAttribute","uuid":"e7d94422-3d99-4f80-ad87-9f11cf8cfc98"},{"content":{"key":"linecolor","value":"rgb(66, 66, 66)"},"type":"mf.zero.meta.StringAttribute","uuid":"b11066e5-e7b7-4e32-a8ee-8d7a3ca42a63"},{"content":{"key":"linewidth","value":1.0},"type":"mf.zero.meta.RealAttribute","uuid":"76807733-ec50-4061-8646-8db55a4d6629"},{"content":{"key":"sourceBlockUUID","value":"345f58c7-2a54-4208-8d1b-62ebdcb3131b"},"type":"mf.zero.meta.StringAttribute","uuid":"08b80b8f-a92b-4add-94b3-890703f3caca"},{"content":{"key":"sourceSessionID","value":4611.0},"type":"mf.zero.meta.RealAttribute","uuid":"9cef8d54-3c7c-4e9f-a208-d5e06e971ae7"},{"content":{"key":"sourceUUID","value":"2a966991-3559-43db-8eee-aab1ccb0774b"},"type":"mf.zero.meta.StringAttribute","uuid":"16d27ece-a245-407c-90df-3434ffbcedc2"},{"content":{"key":"type","value":"productLine"},"type":"mf.zero.meta.StringAttribute","uuid":"0872c6c3-8a42-43b2-8a93-4b3f993afa43"},{"content":{"key":"visible","value":"true"},"type":"mf.zero.meta.StringAttribute","uuid":"92ba3786-64c9-4319-b46a-7e127f4a373f"}]},"type":"mf.zero.meta.AttributeMap","uuid":"eadc4234-e9d8-4875-b14e-2e4f131a107c"},"dContained":[],"dstElement":{"type":"diagram.editor.model.Entity","uuid":"9773cff1-401c-4268-8c72-4640cce04dd1"},"inConnections":[],"outConnections":[],"points":[],"position":"0,0","properties":[],"size":"0,0,0,0","srcElement":{"type":"diagram.editor.model.Entity","uuid":"345f58c7-2a54-4208-8d1b-62ebdcb3131b"},"syntaxElement":null,"type":"line"},"type":"diagram.editor.model.Connection","uuid":"3d71eceb-e17d-4cb7-b4d9-b471fad57906"},{"content":{"attributes":{"content":{"attributes":[{"content":{"key":"active","value":"false"},"type":"mf.zero.meta.StringAttribute","uuid":"f678c0df-5a10-43a2-a930-fac3efe1ead7"},{"content":{"key":"destinationBlockUUID","value":"345f58c7-2a54-4208-8d1b-62ebdcb3131b"},"type":"mf.zero.meta.StringAttribute","uuid":"d0840f9b-e660-4088-8f84-b430f30dc82f"},{"content":{"key":"destinationSessionID","value":4611.0},"type":"mf.zero.meta.RealAttribute","uuid":"d8e9bf45-8df1-4c3c-9930-2d75a6aa3702"},{"content":{"key":"destinationUUID","value":"2a966991-3559-43db-8eee-aab1ccb0774b"},"type":"mf.zero.meta.StringAttribute","uuid":"32807a4b-83c4-4d1f-8ac5-7efbaca64b1c"},{"content":{"key":"fade","value":"none"},"type":"mf.zero.meta.StringAttribute","uuid":"5bfdbede-1fc2-4a91-bb56-0ecf0de247b3"},{"content":{"key":"linecolor","value":"rgb(66, 66, 66)"},"type":"mf.zero.meta.StringAttribute","uuid":"960cc5d4-38f4-4113-85f0-42a7ab768a1e"},{"content":{"key":"linewidth","value":1.0},"type":"mf.zero.meta.RealAttribute","uuid":"a47feaf9-6f4e-484f-af64-02e2204f1bef"},{"content":{"key":"sourceBlockUUID","value":"c9f2f034-fa3a-4b2b-be5d-31e8d31db39d"},"type":"mf.zero.meta.StringAttribute","uuid":"6e3337e6-1f5a-4b49-8ee9-831931f09bfe"},{"content":{"key":"sourceSessionID","value":3579.0},"type":"mf.zero.meta.RealAttribute","uuid":"a09bcfa0-df15-4994-a93e-103f60b4e7ee"},{"content":{"key":"sourceUUID","value":"32595e92-cdca-4897-ab1d-8a5e822d5782"},"type":"mf.zero.meta.StringAttribute","uuid":"9e8c4f44-32d6-4325-8459-24d80cf0d28f"},{"content":{"key":"type","value":"reactantLine"},"type":"mf.zero.meta.StringAttribute","uuid":"656019f3-73f8-4e08-85bb-4125cdcbd8c3"},{"content":{"key":"visible","value":"true"},"type":"mf.zero.meta.StringAttribute","uuid":"b7df84df-45ad-4547-9294-1d6c636df03e"}]},"type":"mf.zero.meta.AttributeMap","uuid":"5433e0e3-d315-4517-86c3-5483d54124db"},"dContained":[],"dstElement":{"type":"diagram.editor.model.Entity","uuid":"345f58c7-2a54-4208-8d1b-62ebdcb3131b"},"inConnections":[],"outConnections":[],"points":[],"position":"0,0","properties":[],"size":"0,0,0,0","srcElement":{"type":"diagram.editor.model.Entity","uuid":"c9f2f034-fa3a-4b2b-be5d-31e8d31db39d"},"syntaxElement":null,"type":"line"},"type":"diagram.editor.model.Connection","uuid":"48312724-ee0a-4668-ac10-522a24cf7c76"},{"content":{"attributes":{"content":{"attributes":[{"content":{"key":"active","value":"false"},"type":"mf.zero.meta.StringAttribute","uuid":"7fcf14f1-f4a0-46d4-b97f-eb8016c11f57"},{"content":{"key":"destinationBlockUUID","value":"fe526063-ad75-4979-81b1-2b77ca981948"},"type":"mf.zero.meta.StringAttribute","uuid":"44e1ed57-d16f-4b6b-b3f9-02a85e156600"},{"content":{"key":"destinationSessionID","value":3581.0},"type":"mf.zero.meta.RealAttribute","uuid":"226c9c1f-344f-496c-9978-09f230faffcf"},{"content":{"key":"destinationUUID","value":"8d6e6a19-7e35-43b9-818b-7179d847f154"},"type":"mf.zero.meta.StringAttribute","uuid":"5035498b-d1aa-4d9a-b9ac-bd4f13969b06"},{"content":{"key":"fade","value":"none"},"type":"mf.zero.meta.StringAttribute","uuid":"bbff06e0-5a14-4212-8cfa-d01fc8279fa4"},{"content":{"key":"linecolor","value":"rgb(66, 66, 66)"},"type":"mf.zero.meta.StringAttribute","uuid":"9a739b57-2736-4ac8-aa1f-809f735d4eac"},{"content":{"key":"linewidth","value":1.0},"type":"mf.zero.meta.RealAttribute","uuid":"59620630-4596-4455-81f3-fe51a145f1ea"},{"content":{"key":"sourceBlockUUID","value":"de5830c8-973f-4edf-9c2d-32ab61df8d66"},"type":"mf.zero.meta.StringAttribute","uuid":"c9664473-0ba2-4ac7-8efc-bf2b41458018"},{"content":{"key":"sourceSessionID","value":4609.0},"type":"mf.zero.meta.RealAttribute","uuid":"bf85f47c-68ed-42e8-9193-22971c35f36a"},{"content":{"key":"sourceUUID","value":"c9e21a0d-e7ed-424e-8c82-3ddd2356b664"},"type":"mf.zero.meta.StringAttribute","uuid":"dff33e3e-9f6e-4056-ae3e-1e51469b71fd"},{"content":{"key":"type","value":"productLine"},"type":"mf.zero.meta.StringAttribute","uuid":"2a9a78cb-661b-4a8a-90d6-57bc03993408"},{"content":{"key":"visible","value":"true"},"type":"mf.zero.meta.StringAttribute","uuid":"65925253-7409-49a6-8474-597e49c5b912"}]},"type":"mf.zero.meta.AttributeMap","uuid":"3c04817a-7324-4d97-8f1c-529b82a70957"},"dContained":[],"dstElement":{"type":"diagram.editor.model.Entity","uuid":"fe526063-ad75-4979-81b1-2b77ca981948"},"inConnections":[],"outConnections":[],"points":[],"position":"0,0","properties":[],"size":"0,0,0,0","srcElement":{"type":"diagram.editor.model.Entity","uuid":"de5830c8-973f-4edf-9c2d-32ab61df8d66"},"syntaxElement":null,"type":"line"},"type":"diagram.editor.model.Connection","uuid":"d3f86cd3-d211-4489-ae49-7ed4d7fd9c01"},{"content":{"attributes":{"content":{"attributes":[{"content":{"key":"active","value":"false"},"type":"mf.zero.meta.StringAttribute","uuid":"5df6c4a2-bc48-405d-ab9b-24274d5510e0"},{"content":{"key":"destinationBlockUUID","value":"9773cff1-401c-4268-8c72-4640cce04dd1"},"type":"mf.zero.meta.StringAttribute","uuid":"734d1ec3-28da-4d3d-801f-f29cd09c8e0d"},{"content":{"key":"destinationSessionID","value":3577.0},"type":"mf.zero.meta.RealAttribute","uuid":"66f5d71a-40ca-4b83-8986-8631b03b876d"},{"content":{"key":"destinationUUID","value":"a2470901-4ab2-4ba6-b2d4-aa59c28c8da7"},"type":"mf.zero.meta.StringAttribute","uuid":"4d22eff0-43fe-472d-9c49-d98983ca237c"},{"content":{"key":"fade","value":"none"},"type":"mf.zero.meta.StringAttribute","uuid":"9f19f5f4-750a-44fb-b65a-3342e1b8ecfa"},{"content":{"key":"linecolor","value":"rgb(66, 66, 66)"},"type":"mf.zero.meta.StringAttribute","uuid":"fc429dfa-bce4-45c3-b297-702826092cce"},{"content":{"key":"linewidth","value":1.0},"type":"mf.zero.meta.RealAttribute","uuid":"e8d0a430-1bd0-407c-9431-c5cd5be1d398"},{"content":{"key":"sourceBlockUUID","value":"de5830c8-973f-4edf-9c2d-32ab61df8d66"},"type":"mf.zero.meta.StringAttribute","uuid":"3a3dae6c-0ae7-47a8-81e6-1ea90dae84ad"},{"content":{"key":"sourceSessionID","value":4609.0},"type":"mf.zero.meta.RealAttribute","uuid":"bedb6e76-0a65-4b05-8162-0c125125d387"},{"content":{"key":"sourceUUID","value":"c9e21a0d-e7ed-424e-8c82-3ddd2356b664"},"type":"mf.zero.meta.StringAttribute","uuid":"5cf493a2-ab3c-40b9-a23f-7a9d6b1dfbf7"},{"content":{"key":"type","value":"productLine"},"type":"mf.zero.meta.StringAttribute","uuid":"f3a5eb8d-52d0-4f37-a138-439627e643e8"},{"content":{"key":"visible","value":"true"},"type":"mf.zero.meta.StringAttribute","uuid":"ef0d7920-dc78-41e9-a531-ac438a776190"}]},"type":"mf.zero.meta.AttributeMap","uuid":"f9d4e1b7-7a9b-4847-b612-f289582afb2c"},"dContained":[],"dstElement":{"type":"diagram.editor.model.Entity","uuid":"9773cff1-401c-4268-8c72-4640cce04dd1"},"inConnections":[],"outConnections":[],"points":[],"position":"0,0","properties":[],"size":"0,0,0,0","srcElement":{"type":"diagram.editor.model.Entity","uuid":"de5830c8-973f-4edf-9c2d-32ab61df8d66"},"syntaxElement":null,"type":"line"},"type":"diagram.editor.model.Connection","uuid":"ac8fd91d-bb43-46fe-90da-0511e94bb222"},{"content":{"attributes":{"content":{"attributes":[{"content":{"key":"active","value":"false"},"type":"mf.zero.meta.StringAttribute","uuid":"0683ef6f-b7a7-4092-80eb-85172c163bc9"},{"content":{"key":"destinationBlockUUID","value":"de5830c8-973f-4edf-9c2d-32ab61df8d66"},"type":"mf.zero.meta.StringAttribute","uuid":"01d1fb9f-6806-43b0-85ce-5ce74f7a049a"},{"content":{"key":"destinationSessionID","value":4609.0},"type":"mf.zero.meta.RealAttribute","uuid":"0103bd32-46d9-4792-a66f-0fd014ce06cf"},{"content":{"key":"destinationUUID","value":"c9e21a0d-e7ed-424e-8c82-3ddd2356b664"},"type":"mf.zero.meta.StringAttribute","uuid":"11376b08-ee17-461a-a607-15460458105c"},{"content":{"key":"fade","value":"none"},"type":"mf.zero.meta.StringAttribute","uuid":"3c5e9ff2-6d6e-4566-9f60-29a031e9921a"},{"content":{"key":"linecolor","value":"rgb(66, 66, 66)"},"type":"mf.zero.meta.StringAttribute","uuid":"29d895e1-08dd-4a8c-90bd-1b2a018f04ed"},{"content":{"key":"linewidth","value":1.0},"type":"mf.zero.meta.RealAttribute","uuid":"48243e94-7a16-44b6-b7b5-818e194c7f98"},{"content":{"key":"sourceBlockUUID","value":"e96e8ef9-fbdc-43ae-b089-689f566a662c"},"type":"mf.zero.meta.StringAttribute","uuid":"d7ade2ad-82a0-4c52-8f40-7c8e220a1d8c"},{"content":{"key":"sourceSessionID","value":3580.0},"type":"mf.zero.meta.RealAttribute","uuid":"41f0cac5-7436-4604-9415-f5f5ef7056d3"},{"content":{"key":"sourceUUID","value":"300c93e4-2de5-4ab1-9e23-0329d38e9131"},"type":"mf.zero.meta.StringAttribute","uuid":"bbaa714b-c70e-4c2b-8f9f-09ad7fa8be07"},{"content":{"key":"type","value":"reactantLine"},"type":"mf.zero.meta.StringAttribute","uuid":"24c0d7a7-333b-4871-a72e-0e6bfe7660a5"},{"content":{"key":"visible","value":"true"},"type":"mf.zero.meta.StringAttribute","uuid":"c3926255-55e5-4e26-a9b6-e1ca6ad19de5"}]},"type":"mf.zero.meta.AttributeMap","uuid":"4aa78602-bdb0-4a33-aeac-a03c48a50f67"},"dContained":[],"dstElement":{"type":"diagram.editor.model.Entity","uuid":"de5830c8-973f-4edf-9c2d-32ab61df8d66"},"inConnections":[],"outConnections":[],"points":[],"position":"0,0","properties":[],"size":"0,0,0,0","srcElement":{"type":"diagram.editor.model.Entity","uuid":"e96e8ef9-fbdc-43ae-b089-689f566a662c"},"syntaxElement":null,"type":"line"},"type":"diagram.editor.model.Connection","uuid":"ff4f1e38-0c8c-4006-bf80-4d64d3cf1f1e"},{"content":{"attributes":{"content":{"attributes":[{"content":{"key":"active","value":"false"},"type":"mf.zero.meta.StringAttribute","uuid":"87bcd3ad-33c9-4f53-80a2-4d9e79d77a7e"},{"content":{"key":"destinationBlockUUID","value":"9773cff1-401c-4268-8c72-4640cce04dd1"},"type":"mf.zero.meta.StringAttribute","uuid":"20088358-0315-4f6e-a666-644edcb70859"},{"content":{"key":"destinationSessionID","value":3577.0},"type":"mf.zero.meta.RealAttribute","uuid":"512659f1-ff3f-4af8-a2ba-5ea615aee0de"},{"content":{"key":"destinationUUID","value":"a2470901-4ab2-4ba6-b2d4-aa59c28c8da7"},"type":"mf.zero.meta.StringAttribute","uuid":"3ee940d1-7c50-4108-99f4-de38f9ce754c"},{"content":{"key":"fade","value":"none"},"type":"mf.zero.meta.StringAttribute","uuid":"fbe143f5-0cfd-4064-830b-8237722b2b66"},{"content":{"key":"linecolor","value":"rgb(66, 66, 66)"},"type":"mf.zero.meta.StringAttribute","uuid":"b876aebc-50d4-4cc8-a6b2-3b73a09cc4fa"},{"content":{"key":"linewidth","value":1.0},"type":"mf.zero.meta.RealAttribute","uuid":"ae9c0fb8-95b9-4f6a-827b-b90dba2bbc80"},{"content":{"key":"sourceBlockUUID","value":"13d273a3-a450-45bf-8822-3d92da932b22"},"type":"mf.zero.meta.StringAttribute","uuid":"05904adb-82f3-4cdf-9987-19a04832eeec"},{"content":{"key":"sourceSessionID","value":4607.0},"type":"mf.zero.meta.RealAttribute","uuid":"93830277-c3c4-4200-919a-6b30b700594b"},{"content":{"key":"sourceUUID","value":"4ab8bc28-8fa8-43d6-875b-5b48f756bd4d"},"type":"mf.zero.meta.StringAttribute","uuid":"2ee17701-ca73-4135-a978-49847ecbc910"},{"content":{"key":"type","value":"productLine"},"type":"mf.zero.meta.StringAttribute","uuid":"237613f3-0567-4e02-920f-cd6d38ae5580"},{"content":{"key":"visible","value":"true"},"type":"mf.zero.meta.StringAttribute","uuid":"280ca5fb-4d16-43f0-bab7-9122a9721578"}]},"type":"mf.zero.meta.AttributeMap","uuid":"73a66518-6963-4666-914e-8764c343ae04"},"dContained":[],"dstElement":{"type":"diagram.editor.model.Entity","uuid":"9773cff1-401c-4268-8c72-4640cce04dd1"},"inConnections":[],"outConnections":[],"points":[],"position":"0,0","properties":[],"size":"0,0,0,0","srcElement":{"type":"diagram.editor.model.Entity","uuid":"13d273a3-a450-45bf-8822-3d92da932b22"},"syntaxElement":null,"type":"line"},"type":"diagram.editor.model.Connection","uuid":"2fc96444-ca5e-4e34-9ad7-aea2c2214915"},{"content":{"attributes":{"content":{"attributes":[{"content":{"key":"active","value":"false"},"type":"mf.zero.meta.StringAttribute","uuid":"abba70ed-b3d9-4ce7-8a15-7e65d82a8ef6"},{"content":{"key":"destinationBlockUUID","value":"139797a4-215f-4b57-9320-f7023acea1bc"},"type":"mf.zero.meta.StringAttribute","uuid":"88964143-d335-4f79-98e1-7fcebe606982"},{"content":{"key":"destinationSessionID","value":3582.0},"type":"mf.zero.meta.RealAttribute","uuid":"6d9116a8-b598-4fe7-9a2b-43d53e407b9d"},{"content":{"key":"destinationUUID","value":"6bca7cf5-e040-4931-8241-71841f030806"},"type":"mf.zero.meta.StringAttribute","uuid":"d1fc390f-7e91-45c0-aab2-bf0660e3306d"},{"content":{"key":"fade","value":"none"},"type":"mf.zero.meta.StringAttribute","uuid":"2ad915f5-11bb-41e1-9e3e-5558fc26bcdf"},{"content":{"key":"linecolor","value":"rgb(66, 66, 66)"},"type":"mf.zero.meta.StringAttribute","uuid":"e123fe69-18af-4502-bb48-b9e0d63e0b71"},{"content":{"key":"linewidth","value":1.0},"type":"mf.zero.meta.RealAttribute","uuid":"e13ad64c-0dec-4b95-9b0b-95af0bf20f3f"},{"content":{"key":"sourceBlockUUID","value":"13d273a3-a450-45bf-8822-3d92da932b22"},"type":"mf.zero.meta.StringAttribute","uuid":"f8082dd8-ec90-4270-b49a-88c87da13c00"},{"content":{"key":"sourceSessionID","value":4607.0},"type":"mf.zero.meta.RealAttribute","uuid":"d79a7e5a-26b2-477a-afd7-32e339d10db2"},{"content":{"key":"sourceUUID","value":"4ab8bc28-8fa8-43d6-875b-5b48f756bd4d"},"type":"mf.zero.meta.StringAttribute","uuid":"66a2beb3-b765-4a4a-8852-22e088b93c91"},{"content":{"key":"type","value":"productLine"},"type":"mf.zero.meta.StringAttribute","uuid":"4c9ae2c9-cff4-4fb1-a66d-934cad6ea635"},{"content":{"key":"visible","value":"true"},"type":"mf.zero.meta.StringAttribute","uuid":"e1bfcb08-a4d6-4286-af26-0546660fdc13"}]},"type":"mf.zero.meta.AttributeMap","uuid":"eb260bd7-802e-4e98-aa63-ef1655822ae1"},"dContained":[],"dstElement":{"type":"diagram.editor.model.Entity","uuid":"139797a4-215f-4b57-9320-f7023acea1bc"},"inConnections":[],"outConnections":[],"points":[],"position":"0,0","properties":[],"size":"0,0,0,0","srcElement":{"type":"diagram.editor.model.Entity","uuid":"13d273a3-a450-45bf-8822-3d92da932b22"},"syntaxElement":null,"type":"line"},"type":"diagram.editor.model.Connection","uuid":"cf8b1ae0-226c-45ea-8e32-64089a366342"},{"content":{"attributes":{"content":{"attributes":[{"content":{"key":"active","value":"false"},"type":"mf.zero.meta.StringAttribute","uuid":"bf5c1e4d-266c-4179-9679-b0ef4ec82ae1"},{"content":{"key":"destinationBlockUUID","value":"13d273a3-a450-45bf-8822-3d92da932b22"},"type":"mf.zero.meta.StringAttribute","uuid":"d3b1d7ab-9d9f-4396-a346-2482a51aadc3"},{"content":{"key":"destinationSessionID","value":4607.0},"type":"mf.zero.meta.RealAttribute","uuid":"035e0fe0-b2af-4ea7-85e3-849f7c05f5c3"},{"content":{"key":"destinationUUID","value":"4ab8bc28-8fa8-43d6-875b-5b48f756bd4d"},"type":"mf.zero.meta.StringAttribute","uuid":"46d9eda2-352b-4aca-a44a-8ae7e148a1aa"},{"content":{"key":"fade","value":"none"},"type":"mf.zero.meta.StringAttribute","uuid":"c01f3ddc-3bee-406e-9778-eee17da948fb"},{"content":{"key":"linecolor","value":"rgb(66, 66, 66)"},"type":"mf.zero.meta.StringAttribute","uuid":"f55ccce7-1b4d-4672-a505-996e3dee0756"},{"content":{"key":"linewidth","value":1.0},"type":"mf.zero.meta.RealAttribute","uuid":"f24f3c45-12aa-4794-af02-9d500da5ca26"},{"content":{"key":"sourceBlockUUID","value":"fe526063-ad75-4979-81b1-2b77ca981948"},"type":"mf.zero.meta.StringAttribute","uuid":"d980891d-5048-4e55-aad5-c1ebed26f306"},{"content":{"key":"sourceSessionID","value":3581.0},"type":"mf.zero.meta.RealAttribute","uuid":"d6287ffd-7688-4038-978e-c28f0ac3d211"},{"content":{"key":"sourceUUID","value":"8d6e6a19-7e35-43b9-818b-7179d847f154"},"type":"mf.zero.meta.StringAttribute","uuid":"1d60ba53-e234-40ad-87f2-10d291d8f6e6"},{"content":{"key":"type","value":"reactantLine"},"type":"mf.zero.meta.StringAttribute","uuid":"7d08aec4-d640-4d89-b967-3f558d54eb93"},{"content":{"key":"visible","value":"true"},"type":"mf.zero.meta.StringAttribute","uuid":"7494cd31-d5b6-4cc8-96e0-6692cd37a075"}]},"type":"mf.zero.meta.AttributeMap","uuid":"f900ef5a-69cf-47b8-a956-b7d355249d00"},"dContained":[],"dstElement":{"type":"diagram.editor.model.Entity","uuid":"13d273a3-a450-45bf-8822-3d92da932b22"},"inConnections":[],"outConnections":[],"points":[],"position":"0,0","properties":[],"size":"0,0,0,0","srcElement":{"type":"diagram.editor.model.Entity","uuid":"fe526063-ad75-4979-81b1-2b77ca981948"},"syntaxElement":null,"type":"line"},"type":"diagram.editor.model.Connection","uuid":"ca9fe74d-2218-4245-bbd5-4a58a4950d3b"},{"content":{"attributes":{"content":{"attributes":[{"content":{"key":"active","value":"false"},"type":"mf.zero.meta.StringAttribute","uuid":"4893347d-3bea-4a56-b2b7-ba41726704d6"},{"content":{"key":"destinationBlockUUID","value":"9773cff1-401c-4268-8c72-4640cce04dd1"},"type":"mf.zero.meta.StringAttribute","uuid":"81d048e9-85b3-4116-8cbf-211623f5851f"},{"content":{"key":"destinationSessionID","value":3577.0},"type":"mf.zero.meta.RealAttribute","uuid":"68311ab9-f702-46ab-93a8-b2b09b9f6afb"},{"content":{"key":"destinationUUID","value":"a2470901-4ab2-4ba6-b2d4-aa59c28c8da7"},"type":"mf.zero.meta.StringAttribute","uuid":"91b41a28-e968-4fd3-be5a-ec6231e37a34"},{"content":{"key":"fade","value":"none"},"type":"mf.zero.meta.StringAttribute","uuid":"90fbdab3-443b-4f3f-b85d-12e2c792c062"},{"content":{"key":"linecolor","value":"rgb(66, 66, 66)"},"type":"mf.zero.meta.StringAttribute","uuid":"6d6c3dc6-fd92-412a-8f10-dc3080d55b24"},{"content":{"key":"linewidth","value":1.0},"type":"mf.zero.meta.RealAttribute","uuid":"398c0426-fc9f-48fc-b47e-9ae4f2482c24"},{"content":{"key":"sourceBlockUUID","value":"21c06754-0c36-4df7-877b-6e72fbbf2a4b"},"type":"mf.zero.meta.StringAttribute","uuid":"aa1fcbef-b39e-4aeb-aa28-954246d46f61"},{"content":{"key":"sourceSessionID","value":4605.0},"type":"mf.zero.meta.RealAttribute","uuid":"fef9be9b-6554-4394-8d6d-6efac9f5de73"},{"content":{"key":"sourceUUID","value":"9651db0d-2041-4c00-8d27-8676f38f3913"},"type":"mf.zero.meta.StringAttribute","uuid":"7772128c-e943-4328-a85d-0476d780df55"},{"content":{"key":"type","value":"productLine"},"type":"mf.zero.meta.StringAttribute","uuid":"285dba8b-af10-46ef-8a18-eb837fc96b84"},{"content":{"key":"visible","value":"true"},"type":"mf.zero.meta.StringAttribute","uuid":"f0cd553d-8ba6-4401-825a-f7933fcb0fa9"}]},"type":"mf.zero.meta.AttributeMap","uuid":"c76b1e2a-300c-470a-ac32-63abf2821042"},"dContained":[],"dstElement":{"type":"diagram.editor.model.Entity","uuid":"9773cff1-401c-4268-8c72-4640cce04dd1"},"inConnections":[],"outConnections":[],"points":[],"position":"0,0","properties":[],"size":"0,0,0,0","srcElement":{"type":"diagram.editor.model.Entity","uuid":"21c06754-0c36-4df7-877b-6e72fbbf2a4b"},"syntaxElement":null,"type":"line"},"type":"diagram.editor.model.Connection","uuid":"d1f880d3-2de9-4cb7-9fdd-93e96f682890"},{"content":{"attributes":{"content":{"attributes":[{"content":{"key":"active","value":"false"},"type":"mf.zero.meta.StringAttribute","uuid":"a3609611-3736-4345-841a-382218b8117a"},{"content":{"key":"destinationBlockUUID","value":"74a24dba-8b87-4760-b585-6360baa8481a"},"type":"mf.zero.meta.StringAttribute","uuid":"1cba8d57-1626-4f34-8efc-8f316b4a92eb"},{"content":{"key":"destinationSessionID","value":3583.0},"type":"mf.zero.meta.RealAttribute","uuid":"c1ee8572-cca2-46ae-ae73-4a17767de191"},{"content":{"key":"destinationUUID","value":"a529e88d-e15d-4530-81a7-b2f98ba26fd4"},"type":"mf.zero.meta.StringAttribute","uuid":"0c87b153-4bba-4d31-9db2-e0067d703c2f"},{"content":{"key":"fade","value":"none"},"type":"mf.zero.meta.StringAttribute","uuid":"a91cdfc6-b011-4f36-8ddb-4472fe4cded0"},{"content":{"key":"linecolor","value":"rgb(66, 66, 66)"},"type":"mf.zero.meta.StringAttribute","uuid":"49a0b5c3-8a29-4520-99cb-1eac7eb26a7a"},{"content":{"key":"linewidth","value":1.0},"type":"mf.zero.meta.RealAttribute","uuid":"c789369f-3c69-4896-8287-786ca1500395"},{"content":{"key":"sourceBlockUUID","value":"21c06754-0c36-4df7-877b-6e72fbbf2a4b"},"type":"mf.zero.meta.StringAttribute","uuid":"f1b75546-24c6-4495-84d9-4ddb17f6363c"},{"content":{"key":"sourceSessionID","value":4605.0},"type":"mf.zero.meta.RealAttribute","uuid":"70ec50f7-0f2b-4d65-af80-fb97bb26c4aa"},{"content":{"key":"sourceUUID","value":"9651db0d-2041-4c00-8d27-8676f38f3913"},"type":"mf.zero.meta.StringAttribute","uuid":"41a5fc8d-01c0-4875-bbf5-a3729d49d589"},{"content":{"key":"type","value":"productLine"},"type":"mf.zero.meta.StringAttribute","uuid":"cb6fc169-de11-4ba8-8da1-2f2e7c70db69"},{"content":{"key":"visible","value":"true"},"type":"mf.zero.meta.StringAttribute","uuid":"27482465-e7e1-4b7f-a573-ac75f4bf41d1"}]},"type":"mf.zero.meta.AttributeMap","uuid":"1e5d3e13-0c2f-47de-95e8-363aaf88205a"},"dContained":[],"dstElement":{"type":"diagram.editor.model.Entity","uuid":"74a24dba-8b87-4760-b585-6360baa8481a"},"inConnections":[],"outConnections":[],"points":[],"position":"0,0","properties":[],"size":"0,0,0,0","srcElement":{"type":"diagram.editor.model.Entity","uuid":"21c06754-0c36-4df7-877b-6e72fbbf2a4b"},"syntaxElement":null,"type":"line"},"type":"diagram.editor.model.Connection","uuid":"1346bbe7-4d1c-4a56-a455-704382598526"},{"content":{"attributes":{"content":{"attributes":[{"content":{"key":"active","value":"false"},"type":"mf.zero.meta.StringAttribute","uuid":"3db09e5d-7941-41ad-8479-8c63ab266520"},{"content":{"key":"destinationBlockUUID","value":"21c06754-0c36-4df7-877b-6e72fbbf2a4b"},"type":"mf.zero.meta.StringAttribute","uuid":"e9e67c49-0ec1-40f4-89fd-9e577ed128cd"},{"content":{"key":"destinationSessionID","value":4605.0},"type":"mf.zero.meta.RealAttribute","uuid":"2ff2dfae-5b31-4587-ac9d-7766a45cc94e"},{"content":{"key":"destinationUUID","value":"9651db0d-2041-4c00-8d27-8676f38f3913"},"type":"mf.zero.meta.StringAttribute","uuid":"988b9767-7db7-40ef-94e3-cf472cba4a30"},{"content":{"key":"fade","value":"none"},"type":"mf.zero.meta.StringAttribute","uuid":"8817b449-0623-4350-80f9-97eb2fe29a11"},{"content":{"key":"linecolor","value":"rgb(66, 66, 66)"},"type":"mf.zero.meta.StringAttribute","uuid":"94592cbe-f0ae-4cfe-b586-b0b26698984f"},{"content":{"key":"linewidth","value":1.0},"type":"mf.zero.meta.RealAttribute","uuid":"b88b265e-1cda-456d-80dd-3f11fc4dae22"},{"content":{"key":"sourceBlockUUID","value":"139797a4-215f-4b57-9320-f7023acea1bc"},"type":"mf.zero.meta.StringAttribute","uuid":"7fb45691-8f20-4fa4-b0d0-076c5ea6a26d"},{"content":{"key":"sourceSessionID","value":3582.0},"type":"mf.zero.meta.RealAttribute","uuid":"843d15d1-977e-44f8-b3b0-8151b8d161e8"},{"content":{"key":"sourceUUID","value":"6bca7cf5-e040-4931-8241-71841f030806"},"type":"mf.zero.meta.StringAttribute","uuid":"81f01d25-7976-4309-b9bc-1bf97c23593f"},{"content":{"key":"type","value":"reactantLine"},"type":"mf.zero.meta.StringAttribute","uuid":"a350c977-d2b9-4f23-b9cf-537dd96a184c"},{"content":{"key":"visible","value":"true"},"type":"mf.zero.meta.StringAttribute","uuid":"05c2acdd-bfd0-4784-b640-6685065f5073"}]},"type":"mf.zero.meta.AttributeMap","uuid":"0ad790e1-55a6-4f1a-82cc-0ca91f5acf94"},"dContained":[],"dstElement":{"type":"diagram.editor.model.Entity","uuid":"21c06754-0c36-4df7-877b-6e72fbbf2a4b"},"inConnections":[],"outConnections":[],"points":[],"position":"0,0","properties":[],"size":"0,0,0,0","srcElement":{"type":"diagram.editor.model.Entity","uuid":"139797a4-215f-4b57-9320-f7023acea1bc"},"syntaxElement":null,"type":"line"},"type":"diagram.editor.model.Connection","uuid":"868a964c-af67-46ea-b79a-0bd86fb98526"},{"content":{"attributes":{"content":{"attributes":[{"content":{"key":"active","value":"false"},"type":"mf.zero.meta.StringAttribute","uuid":"65b216d6-849d-4309-a88c-95bc8ff781cf"},{"content":{"key":"destinationBlockUUID","value":"9773cff1-401c-4268-8c72-4640cce04dd1"},"type":"mf.zero.meta.StringAttribute","uuid":"bb7ca0c3-1fa1-4bdd-bdab-e4f4e7f85c2b"},{"content":{"key":"destinationSessionID","value":3577.0},"type":"mf.zero.meta.RealAttribute","uuid":"660511c5-cf8d-428e-9235-4f55deb8cc9d"},{"content":{"key":"destinationUUID","value":"a2470901-4ab2-4ba6-b2d4-aa59c28c8da7"},"type":"mf.zero.meta.StringAttribute","uuid":"226d52fe-6b70-415e-bfa8-f9e0c79e0617"},{"content":{"key":"fade","value":"none"},"type":"mf.zero.meta.StringAttribute","uuid":"f3a11c94-c1e8-490f-a7e4-294e455af263"},{"content":{"key":"linecolor","value":"rgb(66, 66, 66)"},"type":"mf.zero.meta.StringAttribute","uuid":"5d60476a-fb0d-474a-8de8-32deb3cdecce"},{"content":{"key":"linewidth","value":1.0},"type":"mf.zero.meta.RealAttribute","uuid":"78ec912e-44eb-4bc9-aae5-eb5f1a0a497f"},{"content":{"key":"sourceBlockUUID","value":"67f195a2-211e-494f-b288-6134528cb081"},"type":"mf.zero.meta.StringAttribute","uuid":"7a94e599-008d-4cc6-88d3-bb9420378ffc"},{"content":{"key":"sourceSessionID","value":4603.0},"type":"mf.zero.meta.RealAttribute","uuid":"08aeafbb-d3a8-4df4-a74d-eb61c2852fad"},{"content":{"key":"sourceUUID","value":"b5ee485b-4ee9-4d8d-96fd-8ed01b44db79"},"type":"mf.zero.meta.StringAttribute","uuid":"7ccd9f1e-96e3-4d26-81dc-41be8e3905bb"},{"content":{"key":"type","value":"productLine"},"type":"mf.zero.meta.StringAttribute","uuid":"633b3c1c-e34d-49f8-bbb0-cda0bc9d332c"},{"content":{"key":"visible","value":"true"},"type":"mf.zero.meta.StringAttribute","uuid":"043d6e62-f9b7-4fc1-936e-9ff3059c8330"}]},"type":"mf.zero.meta.AttributeMap","uuid":"e5c7a4c6-e886-47d4-b217-6309bb9436a3"},"dContained":[],"dstElement":{"type":"diagram.editor.model.Entity","uuid":"9773cff1-401c-4268-8c72-4640cce04dd1"},"inConnections":[],"outConnections":[],"points":[],"position":"0,0","properties":[],"size":"0,0,0,0","srcElement":{"type":"diagram.editor.model.Entity","uuid":"67f195a2-211e-494f-b288-6134528cb081"},"syntaxElement":null,"type":"line"},"type":"diagram.editor.model.Connection","uuid":"997c23d1-0f8d-489c-a46b-1ffd4d60e00e"},{"content":{"attributes":{"content":{"attributes":[{"content":{"key":"active","value":"false"},"type":"mf.zero.meta.StringAttribute","uuid":"99a0d2c4-47f8-47bc-a467-e25c2595078e"},{"content":{"key":"destinationBlockUUID","value":"f918e712-c10f-4004-a7f7-4caa02c1a7ad"},"type":"mf.zero.meta.StringAttribute","uuid":"95d531d8-92e7-424b-816b-1adfa6bd46ab"},{"content":{"key":"destinationSessionID","value":3584.0},"type":"mf.zero.meta.RealAttribute","uuid":"6e5ebc1c-2e66-4260-a9e7-aa26d936ca0d"},{"content":{"key":"destinationUUID","value":"1811d2c7-f40c-4637-bd9c-4453bbc5909c"},"type":"mf.zero.meta.StringAttribute","uuid":"b63ceb0a-1755-4af0-a232-58d7a9f69198"},{"content":{"key":"fade","value":"none"},"type":"mf.zero.meta.StringAttribute","uuid":"4b40d786-e947-450c-9d6e-605218288ad6"},{"content":{"key":"linecolor","value":"rgb(66, 66, 66)"},"type":"mf.zero.meta.StringAttribute","uuid":"d7700ed1-a5a7-412c-840a-a9e36e078e39"},{"content":{"key":"linewidth","value":1.0},"type":"mf.zero.meta.RealAttribute","uuid":"db67d94b-3552-4f0d-9104-0959e449a393"},{"content":{"key":"sourceBlockUUID","value":"67f195a2-211e-494f-b288-6134528cb081"},"type":"mf.zero.meta.StringAttribute","uuid":"30647398-f1f1-4ebc-81d0-ad59182b5329"},{"content":{"key":"sourceSessionID","value":4603.0},"type":"mf.zero.meta.RealAttribute","uuid":"770cb801-1b0c-4b79-963b-7cc4faa42f1a"},{"content":{"key":"sourceUUID","value":"b5ee485b-4ee9-4d8d-96fd-8ed01b44db79"},"type":"mf.zero.meta.StringAttribute","uuid":"c7c6108b-b262-4d52-8460-2d58bdf11756"},{"content":{"key":"type","value":"productLine"},"type":"mf.zero.meta.StringAttribute","uuid":"91bc744b-6dc9-4196-bb57-f51850801694"},{"content":{"key":"visible","value":"true"},"type":"mf.zero.meta.StringAttribute","uuid":"5a4ed34c-a395-48bd-a438-778b51272fd4"}]},"type":"mf.zero.meta.AttributeMap","uuid":"fcc4df18-ce44-4e53-8940-4780c8dcb58d"},"dContained":[],"dstElement":{"type":"diagram.editor.model.Entity","uuid":"f918e712-c10f-4004-a7f7-4caa02c1a7ad"},"inConnections":[],"outConnections":[],"points":[],"position":"0,0","properties":[],"size":"0,0,0,0","srcElement":{"type":"diagram.editor.model.Entity","uuid":"67f195a2-211e-494f-b288-6134528cb081"},"syntaxElement":null,"type":"line"},"type":"diagram.editor.model.Connection","uuid":"8fb53574-0980-4dcf-b2e5-e99a0b1ecc3a"},{"content":{"attributes":{"content":{"attributes":[{"content":{"key":"active","value":"false"},"type":"mf.zero.meta.StringAttribute","uuid":"35516bb5-af81-4ec5-b975-9edc031220f0"},{"content":{"key":"destinationBlockUUID","value":"67f195a2-211e-494f-b288-6134528cb081"},"type":"mf.zero.meta.StringAttribute","uuid":"c395a383-9fef-4b47-8196-b9cd02b41946"},{"content":{"key":"destinationSessionID","value":4603.0},"type":"mf.zero.meta.RealAttribute","uuid":"62ee08fb-396e-4d48-8cc6-a52f534516c1"},{"content":{"key":"destinationUUID","value":"b5ee485b-4ee9-4d8d-96fd-8ed01b44db79"},"type":"mf.zero.meta.StringAttribute","uuid":"c60f3999-d614-48f6-b0a4-17289cb8481d"},{"content":{"key":"fade","value":"none"},"type":"mf.zero.meta.StringAttribute","uuid":"9a305e42-397c-4b2a-ad19-601cf43442d8"},{"content":{"key":"linecolor","value":"rgb(66, 66, 66)"},"type":"mf.zero.meta.StringAttribute","uuid":"739832e7-4f3b-4688-b42b-b336c83971b9"},{"content":{"key":"linewidth","value":1.0},"type":"mf.zero.meta.RealAttribute","uuid":"6ca8a9c5-22db-4a08-9db4-cbe540448643"},{"content":{"key":"sourceBlockUUID","value":"74a24dba-8b87-4760-b585-6360baa8481a"},"type":"mf.zero.meta.StringAttribute","uuid":"b5db1c2a-bbb3-4af6-b0a0-3b5e4387b1a1"},{"content":{"key":"sourceSessionID","value":3583.0},"type":"mf.zero.meta.RealAttribute","uuid":"7dd34fb7-f8f8-4f63-b380-01fb06c1e9bd"},{"content":{"key":"sourceUUID","value":"a529e88d-e15d-4530-81a7-b2f98ba26fd4"},"type":"mf.zero.meta.StringAttribute","uuid":"75fdbfa1-6e7f-4bb9-89d9-f858948e70a1"},{"content":{"key":"type","value":"reactantLine"},"type":"mf.zero.meta.StringAttribute","uuid":"c4e78e56-6990-43b4-8c12-bc9174c9619c"},{"content":{"key":"visible","value":"true"},"type":"mf.zero.meta.StringAttribute","uuid":"1e531ea1-a6ed-48f2-af37-d37225661331"}]},"type":"mf.zero.meta.AttributeMap","uuid":"dda07ece-7145-4c75-9bc6-e7e1048e0d50"},"dContained":[],"dstElement":{"type":"diagram.editor.model.Entity","uuid":"67f195a2-211e-494f-b288-6134528cb081"},"inConnections":[],"outConnections":[],"points":[],"position":"0,0","properties":[],"size":"0,0,0,0","srcElement":{"type":"diagram.editor.model.Entity","uuid":"74a24dba-8b87-4760-b585-6360baa8481a"},"syntaxElement":null,"type":"line"},"type":"diagram.editor.model.Connection","uuid":"1c493702-2acd-4906-ac49-a53aef1eda20"},{"content":{"attributes":{"content":{"attributes":[{"content":{"key":"active","value":"false"},"type":"mf.zero.meta.StringAttribute","uuid":"16277a39-211e-4aee-a0a9-f700335d3d36"},{"content":{"key":"destinationBlockUUID","value":"9773cff1-401c-4268-8c72-4640cce04dd1"},"type":"mf.zero.meta.StringAttribute","uuid":"67ee6204-7d63-4696-a7f4-8f9e458dfb08"},{"content":{"key":"destinationSessionID","value":3577.0},"type":"mf.zero.meta.RealAttribute","uuid":"b33c3c49-4f00-4480-9642-54c8496ddf79"},{"content":{"key":"destinationUUID","value":"a2470901-4ab2-4ba6-b2d4-aa59c28c8da7"},"type":"mf.zero.meta.StringAttribute","uuid":"805a7e4a-c456-4c09-9832-900c559d5421"},{"content":{"key":"fade","value":"none"},"type":"mf.zero.meta.StringAttribute","uuid":"831ccfba-598c-4ded-88b9-4551bc7753e7"},{"content":{"key":"linecolor","value":"rgb(66, 66, 66)"},"type":"mf.zero.meta.StringAttribute","uuid":"c11f8a56-132e-42d6-b94a-bf087edc1641"},{"content":{"key":"linewidth","value":1.0},"type":"mf.zero.meta.RealAttribute","uuid":"0823f69c-1d0c-421a-91ac-3e12251463f0"},{"content":{"key":"sourceBlockUUID","value":"10dda608-552e-4f90-86d1-63928c252fef"},"type":"mf.zero.meta.StringAttribute","uuid":"8b7c1569-6316-4820-aab9-9b86e43e8f71"},{"content":{"key":"sourceSessionID","value":4601.0},"type":"mf.zero.meta.RealAttribute","uuid":"260602dd-14c6-459f-9d05-09c20975e0ce"},{"content":{"key":"sourceUUID","value":"da639eed-b60a-4923-b316-6268fd35ee53"},"type":"mf.zero.meta.StringAttribute","uuid":"fc0ea085-460e-461a-baf6-c61c5c32013f"},{"content":{"key":"type","value":"productLine"},"type":"mf.zero.meta.StringAttribute","uuid":"287adc6a-7253-4524-9c3a-0d812625fb8c"},{"content":{"key":"visible","value":"true"},"type":"mf.zero.meta.StringAttribute","uuid":"6687551f-192f-4ce4-b873-7c2fddf2c518"}]},"type":"mf.zero.meta.AttributeMap","uuid":"36995f54-59d1-4283-ab2f-8f81cfea9e95"},"dContained":[],"dstElement":{"type":"diagram.editor.model.Entity","uuid":"9773cff1-401c-4268-8c72-4640cce04dd1"},"inConnections":[],"outConnections":[],"points":[],"position":"0,0","properties":[],"size":"0,0,0,0","srcElement":{"type":"diagram.editor.model.Entity","uuid":"10dda608-552e-4f90-86d1-63928c252fef"},"syntaxElement":null,"type":"line"},"type":"diagram.editor.model.Connection","uuid":"b2586fe3-45bb-4d3b-89c9-d4cbf991ff25"},{"content":{"attributes":{"content":{"attributes":[{"content":{"key":"active","value":"false"},"type":"mf.zero.meta.StringAttribute","uuid":"00b39fe6-54e7-4a29-8071-9f888af89b22"},{"content":{"key":"destinationBlockUUID","value":"ed6c4c63-510f-454b-b947-d128297ecb98"},"type":"mf.zero.meta.StringAttribute","uuid":"4644b735-6e2f-483f-8779-620b047f9187"},{"content":{"key":"destinationSessionID","value":3585.0},"type":"mf.zero.meta.RealAttribute","uuid":"3213ebaf-e589-4db3-a28a-d0ce1a58717d"},{"content":{"key":"destinationUUID","value":"050e6585-5830-4e4b-b28b-7d078b6bdd37"},"type":"mf.zero.meta.StringAttribute","uuid":"5aebc059-9d7b-4a94-9df8-cc4970c707a5"},{"content":{"key":"fade","value":"none"},"type":"mf.zero.meta.StringAttribute","uuid":"d6f08a55-d8ef-457d-a9e0-2ccee6c5413b"},{"content":{"key":"linecolor","value":"rgb(66, 66, 66)"},"type":"mf.zero.meta.StringAttribute","uuid":"18092a70-08bc-431f-ae21-75567155406d"},{"content":{"key":"linewidth","value":1.0},"type":"mf.zero.meta.RealAttribute","uuid":"16d8a1dd-9089-40fc-816b-c24e2c03758f"},{"content":{"key":"sourceBlockUUID","value":"10dda608-552e-4f90-86d1-63928c252fef"},"type":"mf.zero.meta.StringAttribute","uuid":"4ad2f16a-910a-42a7-b683-9ad4a51f2acf"},{"content":{"key":"sourceSessionID","value":4601.0},"type":"mf.zero.meta.RealAttribute","uuid":"1f7a440d-1297-4912-8afa-edc32504779e"},{"content":{"key":"sourceUUID","value":"da639eed-b60a-4923-b316-6268fd35ee53"},"type":"mf.zero.meta.StringAttribute","uuid":"50ab26e5-e088-4b74-ade1-6dda7cf2ae4b"},{"content":{"key":"type","value":"productLine"},"type":"mf.zero.meta.StringAttribute","uuid":"2ab1fb8e-20a8-4d93-b29e-0c1a571785d7"},{"content":{"key":"visible","value":"true"},"type":"mf.zero.meta.StringAttribute","uuid":"aefe995e-62ed-44bc-becb-e6733b1877b8"}]},"type":"mf.zero.meta.AttributeMap","uuid":"243712b2-4b42-4875-bd98-04f08594dd01"},"dContained":[],"dstElement":{"type":"diagram.editor.model.Entity","uuid":"ed6c4c63-510f-454b-b947-d128297ecb98"},"inConnections":[],"outConnections":[],"points":[],"position":"0,0","properties":[],"size":"0,0,0,0","srcElement":{"type":"diagram.editor.model.Entity","uuid":"10dda608-552e-4f90-86d1-63928c252fef"},"syntaxElement":null,"type":"line"},"type":"diagram.editor.model.Connection","uuid":"1defb905-7e66-4a35-996c-873fea93f935"},{"content":{"attributes":{"content":{"attributes":[{"content":{"key":"active","value":"false"},"type":"mf.zero.meta.StringAttribute","uuid":"5684e418-cecb-4965-a49a-5973f020f720"},{"content":{"key":"destinationBlockUUID","value":"10dda608-552e-4f90-86d1-63928c252fef"},"type":"mf.zero.meta.StringAttribute","uuid":"e062478a-692f-42c8-84df-1592dd661618"},{"content":{"key":"destinationSessionID","value":4601.0},"type":"mf.zero.meta.RealAttribute","uuid":"559e5dec-05e7-48a0-953e-24f2cbad9e0e"},{"content":{"key":"destinationUUID","value":"da639eed-b60a-4923-b316-6268fd35ee53"},"type":"mf.zero.meta.StringAttribute","uuid":"8ff68869-e2ff-4332-9be0-2824a13a90ac"},{"content":{"key":"fade","value":"none"},"type":"mf.zero.meta.StringAttribute","uuid":"9cc1b9f0-92fe-4358-9ec4-7b3d7726d69d"},{"content":{"key":"linecolor","value":"rgb(66, 66, 66)"},"type":"mf.zero.meta.StringAttribute","uuid":"50943553-f493-4326-8c23-0a71329d7553"},{"content":{"key":"linewidth","value":1.0},"type":"mf.zero.meta.RealAttribute","uuid":"d1fcd5d3-36ba-481b-ac81-3788339342cd"},{"content":{"key":"sourceBlockUUID","value":"f918e712-c10f-4004-a7f7-4caa02c1a7ad"},"type":"mf.zero.meta.StringAttribute","uuid":"6eb85f15-9f94-4524-a344-b321051becbe"},{"content":{"key":"sourceSessionID","value":3584.0},"type":"mf.zero.meta.RealAttribute","uuid":"cedc5686-dd4a-4d39-86af-5936e0d14c96"},{"content":{"key":"sourceUUID","value":"1811d2c7-f40c-4637-bd9c-4453bbc5909c"},"type":"mf.zero.meta.StringAttribute","uuid":"f8cd7ad6-c6af-41dc-a447-689c70fc6de4"},{"content":{"key":"type","value":"reactantLine"},"type":"mf.zero.meta.StringAttribute","uuid":"7639e73a-8ba1-42c9-bc96-4dcb0d6a7aa5"},{"content":{"key":"visible","value":"true"},"type":"mf.zero.meta.StringAttribute","uuid":"25ea3e12-49e4-4d1f-b078-00ab8fa83a26"}]},"type":"mf.zero.meta.AttributeMap","uuid":"06512a34-58d5-413c-8f7f-bad7f7d27b6a"},"dContained":[],"dstElement":{"type":"diagram.editor.model.Entity","uuid":"10dda608-552e-4f90-86d1-63928c252fef"},"inConnections":[],"outConnections":[],"points":[],"position":"0,0","properties":[],"size":"0,0,0,0","srcElement":{"type":"diagram.editor.model.Entity","uuid":"f918e712-c10f-4004-a7f7-4caa02c1a7ad"},"syntaxElement":null,"type":"line"},"type":"diagram.editor.model.Connection","uuid":"5b545671-a133-43a8-9e86-142e5d9481d7"}],"dContained":[],"entities":[{"content":{"attributes":{"content":{"attributes":[{"content":{"key":"active","value":"false"},"type":"mf.zero.meta.StringAttribute","uuid":"06d9a18f-8f54-4449-b3b4-6eb3b0172e83"},{"content":{"key":"annotation"},"type":"mf.zero.meta.StringAttribute","uuid":"551523e4-5220-4f55-9596-d173324acdf2"},{"content":{"key":"autoResizeBlock","value":"false"},"type":"mf.zero.meta.StringAttribute","uuid":"4eb70c5a-1088-4489-86e5-1b172f7bafd3"},{"content":{"key":"boundaryCondition","value":"false"},"type":"mf.zero.meta.StringAttribute","uuid":"81e525ac-baca-4e5c-846f-12c5d4fd9a14"},{"content":{"key":"cloneIndex","value":1.0},"type":"mf.zero.meta.RealAttribute","uuid":"3a60212f-8d76-4c35-bd9f-9ba9a7a424f5"},{"content":{"key":"cloned","value":"true"},"type":"mf.zero.meta.StringAttribute","uuid":"c11f41da-31e8-479a-af77-2b451859367f"},{"content":{"key":"constant","value":"false"},"type":"mf.zero.meta.StringAttribute","uuid":"88a804df-733e-4781-b4e2-2d81aec8eeeb"},{"content":{"key":"dosed","value":"false"},"type":"mf.zero.meta.StringAttribute","uuid":"3a7e6b40-0b18-4228-8408-a114b787fe48"},{"content":{"key":"dosedDisabled","value":"false"},"type":"mf.zero.meta.StringAttribute","uuid":"4bb9a66e-5201-4256-bf3f-1c3d1cbc5268"},{"content":{"key":"edgecolor","value":"#99a7d1"},"type":"mf.zero.meta.StringAttribute","uuid":"8779ddaf-976f-4a59-83be-30a42b3e0087"},{"content":{"key":"error","value":"false"},"type":"mf.zero.meta.StringAttribute","uuid":"077b73e9-c85d-4557-9686-ca59f319f6d1"},{"content":{"key":"event","value":"false"},"type":"mf.zero.meta.StringAttribute","uuid":"0fba08b6-2736-44f7-9b00-5c312821734e"},{"content":{"key":"facecolor","value":"#d4daec"},"type":"mf.zero.meta.StringAttribute","uuid":"d4cf7e54-9106-4fd2-97e4-9a2ba36a2c81"},{"content":{"key":"fade","value":"none"},"type":"mf.zero.meta.StringAttribute","uuid":"0d56162f-a4a4-462d-bafb-791200eaed3f"},{"content":{"key":"fontFamily","value":"Arial"},"type":"mf.zero.meta.StringAttribute","uuid":"ee87b2d6-3e2f-470e-9a5e-948c53946c0d"},{"content":{"key":"fontSize","value":14.0},"type":"mf.zero.meta.RealAttribute","uuid":"c6649fa8-978f-4b64-9198-d07199c93d9c"},{"content":{"key":"fontWeight","value":"plain"},"type":"mf.zero.meta.StringAttribute","uuid":"e7468279-e1fe-4b19-96a3-8bc6a7fbc339"},{"content":{"key":"imageData"},"type":"mf.zero.meta.StringAttribute","uuid":"ab8b9a02-a9de-4b5b-b4ae-642cd1026220"},{"content":{"key":"initialAssignment","value":"false"},"type":"mf.zero.meta.StringAttribute","uuid":"a95cb88e-5837-459d-b89c-dad0a51cf3c4"},{"content":{"key":"lines","value":"hide"},"type":"mf.zero.meta.StringAttribute","uuid":"f650a4da-447e-4e0f-b817-e20105c7b609"},{"content":{"key":"name","value":"payload_p2"},"type":"mf.zero.meta.StringAttribute","uuid":"b7578a9d-6ec2-4440-a258-6fcc1d9c7219"},{"content":{"key":"parentSessionID","value":3576.0},"type":"mf.zero.meta.RealAttribute","uuid":"1c86312d-ec28-425c-85ad-a54cfafa4a30"},{"content":{"key":"pin","value":"false"},"type":"mf.zero.meta.StringAttribute","uuid":"e466cc5d-d12d-4229-9eff-d4f9301619bc"},{"content":{"key":"plot","value":"false"},"type":"mf.zero.meta.StringAttribute","uuid":"939a948d-f515-4401-aeb1-5b5df202b952"},{"content":{"key":"repeatAssignment","value":"false"},"type":"mf.zero.meta.StringAttribute","uuid":"7249bcf0-ce0d-4ff3-8825-03712703f757"},{"content":{"key":"reversible","value":"false"},"type":"mf.zero.meta.StringAttribute","uuid":"b5e26ed3-f45c-4bc3-a31c-44a3f6664cfc"},{"content":{"key":"rotate"},"type":"mf.zero.meta.RealAttribute","uuid":"4c71e449-cc10-4fdf-8274-1565cec6e2d3"},{"content":{"key":"sessionID","value":3577.0},"type":"mf.zero.meta.RealAttribute","uuid":"5dd23eff-426e-43c8-b61e-39636fb81ebb"},{"content":{"key":"shape","value":"rounded rectangle"},"type":"mf.zero.meta.StringAttribute","uuid":"8a918a76-1d33-47ea-94b7-88ad2dbb76d9"},{"content":{"key":"shapeRadius","value":30.0},"type":"mf.zero.meta.RealAttribute","uuid":"a787ac22-a7da-4b41-9313-c6f5eb1563a5"},{"content":{"key":"split","value":"none"},"type":"mf.zero.meta.StringAttribute","uuid":"3203ee35-b646-451c-8aab-9c0f6efac8a6"},{"content":{"key":"textAlign","value":"left"},"type":"mf.zero.meta.StringAttribute","uuid":"fbf91fa5-62b2-4e72-b274-af0eba40307b"},{"content":{"key":"textLocation","value":"center"},"type":"mf.zero.meta.StringAttribute","uuid":"cc165d7c-0047-416a-894b-2af8907d1277"},{"content":{"key":"textcolor","value":"#000000"},"type":"mf.zero.meta.StringAttribute","uuid":"85792fd9-5199-4ee8-964d-7fc92a6d5059"},{"content":{"key":"type","value":"species"},"type":"mf.zero.meta.StringAttribute","uuid":"9bd1f855-12c8-41a3-baf3-5cabc418c7b4"},{"content":{"key":"unused","value":"false"},"type":"mf.zero.meta.StringAttribute","uuid":"367a1456-e0b2-4adc-a1c3-b0d2f2a61784"},{"content":{"key":"uuid","value":"a2470901-4ab2-4ba6-b2d4-aa59c28c8da7"},"type":"mf.zero.meta.StringAttribute","uuid":"e6f1ca26-e8d5-4771-9071-62cac0d50854"},{"content":{"key":"visible","value":"true"},"type":"mf.zero.meta.StringAttribute","uuid":"73e3e584-4f4c-469d-a7f5-2a4e8139647f"},{"content":{"key":"zIndex","value":1.0},"type":"mf.zero.meta.RealAttribute","uuid":"8c8276cb-db97-4369-8012-756d6d28a16b"}]},"type":"mf.zero.meta.AttributeMap","uuid":"583b2233-a85b-48ec-bfe4-0891a5bae76f"},"dContained":[],"inConnections":[{"type":"diagram.editor.model.Connection","uuid":"36309d8b-9197-4a38-92bf-a4f38111f864"}],"outConnections":[],"ports":[],"position":"642,1709","properties":[],"size":"0,0,80,30","subDiagram":null,"syntaxElement":null,"title":"payload_p2","type":"species"},"type":"diagram.editor.model.Entity","uuid":"541c87fe-eb2c-45d8-884c-82c4d4be2828"},{"content":{"attributes":{"content":{"attributes":[{"content":{"key":"active","value":"false"},"type":"mf.zero.meta.StringAttribute","uuid":"4c92fe7a-f772-427d-aa67-8297d6e9f0da"},{"content":{"key":"annotation"},"type":"mf.zero.meta.StringAttribute","uuid":"d9bac221-9f60-421f-ab7c-c56ef7ee9f41"},{"content":{"key":"autoResizeBlock","value":"false"},"type":"mf.zero.meta.StringAttribute","uuid":"78228845-7aa9-401d-8f14-e1134e2a913d"},{"content":{"key":"boundaryCondition","value":"false"},"type":"mf.zero.meta.StringAttribute","uuid":"bc8e1dec-ec37-4969-bd3b-da67ff75ed90"},{"content":{"key":"cloneIndex","value":2.0},"type":"mf.zero.meta.RealAttribute","uuid":"5115eb24-b7d9-40c5-86c0-30bbd2390d62"},{"content":{"key":"cloned","value":"true"},"type":"mf.zero.meta.StringAttribute","uuid":"62a7cc4b-0043-413a-9d05-12f01fa57bce"},{"content":{"key":"constant","value":"false"},"type":"mf.zero.meta.StringAttribute","uuid":"cc5ef8c9-5da2-417c-a6dc-ed22a8c92098"},{"content":{"key":"dosed","value":"false"},"type":"mf.zero.meta.StringAttribute","uuid":"fab9f290-45d1-4cf1-8bc8-d17c5b0755ec"},{"content":{"key":"dosedDisabled","value":"false"},"type":"mf.zero.meta.StringAttribute","uuid":"2ef7e58d-086b-4c0c-adde-8bb01c6f7941"},{"content":{"key":"edgecolor","value":"#99a7d1"},"type":"mf.zero.meta.StringAttribute","uuid":"9f5cfbc8-fab6-4cf4-a4c5-a3cf03242b28"},{"content":{"key":"error","value":"false"},"type":"mf.zero.meta.StringAttribute","uuid":"dc4b3558-d09a-4ae3-b5d1-7508d7fd641a"},{"content":{"key":"event","value":"false"},"type":"mf.zero.meta.StringAttribute","uuid":"58ca8a0c-551c-4744-9a74-4d17599c3354"},{"content":{"key":"facecolor","value":"#d4daec"},"type":"mf.zero.meta.StringAttribute","uuid":"a6e7c754-73d0-43b0-99b5-6a7bfb59b3fe"},{"content":{"key":"fade","value":"none"},"type":"mf.zero.meta.StringAttribute","uuid":"6350dc3f-3405-4035-a6d8-1a9a31bfcf60"},{"content":{"key":"fontFamily","value":"Arial"},"type":"mf.zero.meta.StringAttribute","uuid":"cd5c0c9c-a60b-419f-9993-9b5363e912f5"},{"content":{"key":"fontSize","value":14.0},"type":"mf.zero.meta.RealAttribute","uuid":"b7945ead-860b-428b-8e9e-7857d6bbe6ba"},{"content":{"key":"fontWeight","value":"plain"},"type":"mf.zero.meta.StringAttribute","uuid":"c655cdb3-d841-46c8-a1dc-1190a6480f9a"},{"content":{"key":"imageData"},"type":"mf.zero.meta.StringAttribute","uuid":"51ced9fa-ff81-4864-b40a-270ec41e63ae"},{"content":{"key":"initialAssignment","value":"false"},"type":"mf.zero.meta.StringAttribute","uuid":"3bd2a3f2-8521-462f-94d9-cbe66512af7a"},{"content":{"key":"lines","value":"hide"},"type":"mf.zero.meta.StringAttribute","uuid":"aa09e7ab-2e12-4fce-a6ba-87aef48d61a9"},{"content":{"key":"name","value":"payload_p2"},"type":"mf.zero.meta.StringAttribute","uuid":"252aa80e-223a-4e93-8882-c6cf4081a869"},{"content":{"key":"parentSessionID","value":3576.0},"type":"mf.zero.meta.RealAttribute","uuid":"aece6c95-8ccd-4244-aea8-3e22cc020baf"},{"content":{"key":"pin","value":"false"},"type":"mf.zero.meta.StringAttribute","uuid":"4ae95a52-9a00-4df8-b0e8-63733bb9dada"},{"content":{"key":"plot","value":"false"},"type":"mf.zero.meta.StringAttribute","uuid":"d35fe19a-33dd-4611-a702-2458a95d90fd"},{"content":{"key":"repeatAssignment","value":"false"},"type":"mf.zero.meta.StringAttribute","uuid":"f7298019-4420-47b3-bfc5-7615d06336ff"},{"content":{"key":"reversible","value":"false"},"type":"mf.zero.meta.StringAttribute","uuid":"eb6dbe07-c083-46b6-9f29-8bbb60b1180a"},{"content":{"key":"rotate"},"type":"mf.zero.meta.RealAttribute","uuid":"33f35d7a-d8c1-4815-8e80-022a050f7524"},{"content":{"key":"sessionID","value":3577.0},"type":"mf.zero.meta.RealAttribute","uuid":"8042affc-804f-4b6d-b5cb-45f880448a0a"},{"content":{"key":"shape","value":"rounded rectangle"},"type":"mf.zero.meta.StringAttribute","uuid":"2377c6c6-9ecb-41b1-b8a2-34382fc803ca"},{"content":{"key":"shapeRadius","value":30.0},"type":"mf.zero.meta.RealAttribute","uuid":"bcbebabc-b841-415f-b8df-2e443220ca2c"},{"content":{"key":"split","value":"none"},"type":"mf.zero.meta.StringAttribute","uuid":"6c7cdbe4-191d-4331-87c7-b0f66f982122"},{"content":{"key":"textAlign","value":"left"},"type":"mf.zero.meta.StringAttribute","uuid":"5aa66ed9-5be8-4270-9b11-ca58556816c0"},{"content":{"key":"textLocation","value":"center"},"type":"mf.zero.meta.StringAttribute","uuid":"99198f12-4a40-47d8-9092-a92289953bd7"},{"content":{"key":"textcolor","value":"#000000"},"type":"mf.zero.meta.StringAttribute","uuid":"7b6a7eb1-b3ca-4ec2-9e98-9662c5250f90"},{"content":{"key":"type","value":"species"},"type":"mf.zero.meta.StringAttribute","uuid":"e1a38ca0-bc09-497e-82ae-8a9daef264df"},{"content":{"key":"unused","value":"false"},"type":"mf.zero.meta.StringAttribute","uuid":"17960b67-0a3c-48ef-a07d-8d94b347d96c"},{"content":{"key":"uuid","value":"a2470901-4ab2-4ba6-b2d4-aa59c28c8da7"},"type":"mf.zero.meta.StringAttribute","uuid":"9b61ac1e-7bf2-4245-9931-d4f5ade2830b"},{"content":{"key":"visible","value":"true"},"type":"mf.zero.meta.StringAttribute","uuid":"935beca9-f789-4646-9650-cb681ba6287c"},{"content":{"key":"zIndex","value":1.0},"type":"mf.zero.meta.RealAttribute","uuid":"4378c79a-be1e-41a2-b7d1-63936d686ccf"}]},"type":"mf.zero.meta.AttributeMap","uuid":"f349b8c9-30c9-4e72-8601-8c9d37daf5ed"},"dContained":[],"inConnections":[{"type":"diagram.editor.model.Connection","uuid":"48300fa7-9afe-4ea1-8554-c5ed77fcac0b"},{"type":"diagram.editor.model.Connection","uuid":"5b31e9b5-6fcd-4d45-bec3-3cc261376bf2"},{"type":"diagram.editor.model.Connection","uuid":"8ff54917-ff42-4dc6-9fe2-514317bee7dd"},{"type":"diagram.editor.model.Connection","uuid":"6f187c6d-383a-4bfe-9dbb-8648e198a91d"},{"type":"diagram.editor.model.Connection","uuid":"e6c57a4b-0baf-4e9a-ac42-5923ede7a035"},{"type":"diagram.editor.model.Connection","uuid":"6df7965a-55d8-4169-bbce-761ec520ec75"},{"type":"diagram.editor.model.Connection","uuid":"9ce0d925-7712-4d46-aede-d6a21129c772"},{"type":"diagram.editor.model.Connection","uuid":"69e96552-c099-49d3-9106-92da9787cf41"}],"outConnections":[],"ports":[],"position":"31,1701","properties":[],"size":"0,0,80,30","subDiagram":null,"syntaxElement":null,"title":"payload_p2","type":"species"},"type":"diagram.editor.model.Entity","uuid":"715f258d-d036-4f53-87b2-2d703cc94ad8"},{"content":{"attributes":{"content":{"attributes":[{"content":{"key":"active","value":"false"},"type":"mf.zero.meta.StringAttribute","uuid":"d1792a30-e2f4-4376-ab4d-e72cce5aa25b"},{"content":{"key":"annotation"},"type":"mf.zero.meta.StringAttribute","uuid":"3b9b21ca-2903-4f1a-9fad-9565e57ded86"},{"content":{"key":"autoResizeBlock","value":"false"},"type":"mf.zero.meta.StringAttribute","uuid":"3d9cdc99-c72e-4cf3-81a2-146888a3d2c0"},{"content":{"key":"boundaryCondition","value":"false"},"type":"mf.zero.meta.StringAttribute","uuid":"dfee0f18-a255-4676-8d9e-188de7c5f6aa"},{"content":{"key":"cloneIndex","value":3.0},"type":"mf.zero.meta.RealAttribute","uuid":"17ce91f3-6a45-475a-8149-59689ce64056"},{"content":{"key":"cloned","value":"true"},"type":"mf.zero.meta.StringAttribute","uuid":"e907df4a-14e3-4b61-9b6c-6727950ca6da"},{"content":{"key":"constant","value":"false"},"type":"mf.zero.meta.StringAttribute","uuid":"0a289e54-99b2-40ac-885e-0a6f95b3f042"},{"content":{"key":"dosed","value":"false"},"type":"mf.zero.meta.StringAttribute","uuid":"060ca019-26b4-44ac-8100-a5e5b8f2de9f"},{"content":{"key":"dosedDisabled","value":"false"},"type":"mf.zero.meta.StringAttribute","uuid":"78662fe0-0398-4912-b3e3-9f60b697019a"},{"content":{"key":"edgecolor","value":"#99a7d1"},"type":"mf.zero.meta.StringAttribute","uuid":"ef459848-b9f5-42cc-8bb5-d8b7bd1cfb93"},{"content":{"key":"error","value":"false"},"type":"mf.zero.meta.StringAttribute","uuid":"9990c835-c7e6-4544-a6b9-6951cccfaa75"},{"content":{"key":"event","value":"false"},"type":"mf.zero.meta.StringAttribute","uuid":"0900df8d-a006-4488-8ac8-e77d4367ebe8"},{"content":{"key":"facecolor","value":"#d4daec"},"type":"mf.zero.meta.StringAttribute","uuid":"7c7c3a44-052c-4e0d-b69f-8e5f09add968"},{"content":{"key":"fade","value":"none"},"type":"mf.zero.meta.StringAttribute","uuid":"82f16686-7e76-40fd-9e99-8bbb668c7280"},{"content":{"key":"fontFamily","value":"Arial"},"type":"mf.zero.meta.StringAttribute","uuid":"94894aa2-806a-49ba-b2ea-a8c33dfad0c0"},{"content":{"key":"fontSize","value":14.0},"type":"mf.zero.meta.RealAttribute","uuid":"4292702c-7672-4d35-b076-b609bd0737d9"},{"content":{"key":"fontWeight","value":"plain"},"type":"mf.zero.meta.StringAttribute","uuid":"a2d6247f-3baf-493d-8baa-72e383c48f28"},{"content":{"key":"imageData"},"type":"mf.zero.meta.StringAttribute","uuid":"268aa959-2100-4ba3-aa19-2068f43397a6"},{"content":{"key":"initialAssignment","value":"false"},"type":"mf.zero.meta.StringAttribute","uuid":"ed002d20-07f3-4d66-ab00-8a770a45c17d"},{"content":{"key":"lines","value":"hide"},"type":"mf.zero.meta.StringAttribute","uuid":"06ae50b9-d4b0-4450-a773-e2507a55d969"},{"content":{"key":"name","value":"payload_p2"},"type":"mf.zero.meta.StringAttribute","uuid":"a7addbf6-ba63-4f5e-ba91-828cde791fd0"},{"content":{"key":"parentSessionID","value":3576.0},"type":"mf.zero.meta.RealAttribute","uuid":"69cb41ac-3772-4450-8667-5e78cdbfd982"},{"content":{"key":"pin","value":"false"},"type":"mf.zero.meta.StringAttribute","uuid":"07455322-6263-4ae3-8836-eb6e2baf43ad"},{"content":{"key":"plot","value":"false"},"type":"mf.zero.meta.StringAttribute","uuid":"54ac03a4-72bf-445e-b8a6-59ad0835caa6"},{"content":{"key":"repeatAssignment","value":"false"},"type":"mf.zero.meta.StringAttribute","uuid":"2ca257c7-b553-4b55-a129-35f612b02bfd"},{"content":{"key":"reversible","value":"false"},"type":"mf.zero.meta.StringAttribute","uuid":"cb62b64e-ea3a-497e-8b9f-9a6b71ab774e"},{"content":{"key":"rotate"},"type":"mf.zero.meta.RealAttribute","uuid":"a43c2065-09ec-46f0-8d92-9bc92b3938a9"},{"content":{"key":"sessionID","value":3577.0},"type":"mf.zero.meta.RealAttribute","uuid":"0d29105f-b03b-4611-9cf4-3db2ac819c24"},{"content":{"key":"shape","value":"rounded rectangle"},"type":"mf.zero.meta.StringAttribute","uuid":"d93cf44a-1c5a-4f45-bac1-22f74683a144"},{"content":{"key":"shapeRadius","value":30.0},"type":"mf.zero.meta.RealAttribute","uuid":"ab2c252a-10d6-4ff1-a905-c97260ca4bf0"},{"content":{"key":"split","value":"none"},"type":"mf.zero.meta.StringAttribute","uuid":"9b92044e-191b-441b-b79a-1380b4310571"},{"content":{"key":"textAlign","value":"left"},"type":"mf.zero.meta.StringAttribute","uuid":"4e2094e8-1dca-49f9-baae-2667a129dcae"},{"content":{"key":"textLocation","value":"center"},"type":"mf.zero.meta.StringAttribute","uuid":"392f106a-fdf8-4274-b1f4-ee0eab9444fd"},{"content":{"key":"textcolor","value":"#000000"},"type":"mf.zero.meta.StringAttribute","uuid":"b6d5192f-e5e7-4d9e-9fb6-97157f58e4d2"},{"content":{"key":"type","value":"species"},"type":"mf.zero.meta.StringAttribute","uuid":"bc0cbca4-02b2-4e4c-8f6b-e9a061c02bc6"},{"content":{"key":"unused","value":"false"},"type":"mf.zero.meta.StringAttribute","uuid":"e560636b-7271-4bb0-9f5e-e4a27d55a8f4"},{"content":{"key":"uuid","value":"a2470901-4ab2-4ba6-b2d4-aa59c28c8da7"},"type":"mf.zero.meta.StringAttribute","uuid":"3d327db1-e68c-4295-90fb-f2df5a351de7"},{"content":{"key":"visible","value":"true"},"type":"mf.zero.meta.StringAttribute","uuid":"473c3ed2-e0db-45c5-a38c-66828cced750"},{"content":{"key":"zIndex","value":1.0},"type":"mf.zero.meta.RealAttribute","uuid":"26ed5ec1-e084-4b4e-a2ef-9cf9784165de"}]},"type":"mf.zero.meta.AttributeMap","uuid":"3670b5f0-11e5-40f3-9e0b-781697d7c6d2"},"dContained":[],"inConnections":[{"type":"diagram.editor.model.Connection","uuid":"a8dd4e03-c7da-4419-bffc-8430f3d00708"},{"type":"diagram.editor.model.Connection","uuid":"29758286-58be-4b93-9ffa-a7fe00d62f31"},{"type":"diagram.editor.model.Connection","uuid":"ab3c5613-8792-4139-8d00-4579938a78a3"},{"type":"diagram.editor.model.Connection","uuid":"62d20ed5-1fd4-4074-9fa9-e32f7229cdbb"},{"type":"diagram.editor.model.Connection","uuid":"263fad16-713f-4ccf-9530-450b2394ab38"},{"type":"diagram.editor.model.Connection","uuid":"ec0f4677-5623-400d-965a-90b56d4244a9"},{"type":"diagram.editor.model.Connection","uuid":"64abffee-c882-4933-9809-7d76c55e4124"},{"type":"diagram.editor.model.Connection","uuid":"da490548-02eb-4500-8d01-2db5672e9f6b"}],"outConnections":[],"ports":[],"position":"14,1095","properties":[],"size":"0,0,80,30","subDiagram":null,"syntaxElement":null,"title":"payload_p2","type":"species"},"type":"diagram.editor.model.Entity","uuid":"d24bc7a9-f9c9-4ce1-ab05-2cc01a1310d0"},{"content":{"attributes":{"content":{"attributes":[{"content":{"key":"active","value":"false"},"type":"mf.zero.meta.StringAttribute","uuid":"e7088ff8-36af-4932-8a39-21c70b47e7f9"},{"content":{"key":"annotation"},"type":"mf.zero.meta.StringAttribute","uuid":"180d9ed3-89c2-4b65-af28-2b9f2ea1c79e"},{"content":{"key":"autoResizeBlock","value":"false"},"type":"mf.zero.meta.StringAttribute","uuid":"8729fff7-51b2-4533-bfa9-2ddc34673582"},{"content":{"key":"boundaryCondition","value":"false"},"type":"mf.zero.meta.StringAttribute","uuid":"a4774f1e-c169-4b3b-a6fb-805b077b9326"},{"content":{"key":"cloneIndex","value":4.0},"type":"mf.zero.meta.RealAttribute","uuid":"237eba1e-f0fb-404f-8cb3-3e616fee54ae"},{"content":{"key":"cloned","value":"true"},"type":"mf.zero.meta.StringAttribute","uuid":"4a78315f-b786-4061-aa1f-da21e3a34226"},{"content":{"key":"constant","value":"false"},"type":"mf.zero.meta.StringAttribute","uuid":"3fa872d0-a6af-4fba-8468-f2dae4ddb9c3"},{"content":{"key":"dosed","value":"false"},"type":"mf.zero.meta.StringAttribute","uuid":"3e0545f8-9630-456a-a60f-146047e08afd"},{"content":{"key":"dosedDisabled","value":"false"},"type":"mf.zero.meta.StringAttribute","uuid":"67d89ecc-2471-46ee-9e40-17fcbefef8df"},{"content":{"key":"edgecolor","value":"#99a7d1"},"type":"mf.zero.meta.StringAttribute","uuid":"9af6f503-0554-49ee-ac3d-7607c91a841a"},{"content":{"key":"error","value":"false"},"type":"mf.zero.meta.StringAttribute","uuid":"e3c490e5-2842-4326-981b-7b1b06be8118"},{"content":{"key":"event","value":"false"},"type":"mf.zero.meta.StringAttribute","uuid":"08bfe8e4-06e8-4736-b5bf-fbea7d157396"},{"content":{"key":"facecolor","value":"#d4daec"},"type":"mf.zero.meta.StringAttribute","uuid":"9c14eebc-a9c5-421d-9726-557816b8b293"},{"content":{"key":"fade","value":"none"},"type":"mf.zero.meta.StringAttribute","uuid":"e30c5133-0466-4d83-8d72-08e9658b0d57"},{"content":{"key":"fontFamily","value":"Arial"},"type":"mf.zero.meta.StringAttribute","uuid":"8c574c0d-c0fd-4ab3-aacd-da3bb26dbd30"},{"content":{"key":"fontSize","value":14.0},"type":"mf.zero.meta.RealAttribute","uuid":"a3753db4-fa9d-4c40-a54a-6dc12d94802a"},{"content":{"key":"fontWeight","value":"plain"},"type":"mf.zero.meta.StringAttribute","uuid":"c4355cf0-ae6b-446b-9f3e-ad36da8e899f"},{"content":{"key":"imageData"},"type":"mf.zero.meta.StringAttribute","uuid":"9995f876-3709-4b3c-8ba5-50bd5833c903"},{"content":{"key":"initialAssignment","value":"false"},"type":"mf.zero.meta.StringAttribute","uuid":"08c2f829-8c51-46b5-8d5d-eaa05d863416"},{"content":{"key":"lines","value":"hide"},"type":"mf.zero.meta.StringAttribute","uuid":"da74fb37-5c40-4f4c-b86f-8a9baf1b8f67"},{"content":{"key":"name","value":"payload_p2"},"type":"mf.zero.meta.StringAttribute","uuid":"aa50541e-2236-45fd-bd05-4dea40fd40bd"},{"content":{"key":"parentSessionID","value":3576.0},"type":"mf.zero.meta.RealAttribute","uuid":"f08afd8d-cd97-4a98-ada7-c7c855472c9b"},{"content":{"key":"pin","value":"false"},"type":"mf.zero.meta.StringAttribute","uuid":"cab2a8c1-eb79-47d4-9d4b-81deabf116ef"},{"content":{"key":"plot","value":"false"},"type":"mf.zero.meta.StringAttribute","uuid":"7d865220-8071-471c-a9fe-79d5fea1296f"},{"content":{"key":"repeatAssignment","value":"false"},"type":"mf.zero.meta.StringAttribute","uuid":"6a05a9f4-9f5d-4d3d-bd14-697a233006ce"},{"content":{"key":"reversible","value":"false"},"type":"mf.zero.meta.StringAttribute","uuid":"88c06468-57d8-431c-8d46-e6a2519375b7"},{"content":{"key":"rotate"},"type":"mf.zero.meta.RealAttribute","uuid":"095e7cb1-325e-485e-bcf5-79bd60f251ad"},{"content":{"key":"sessionID","value":3577.0},"type":"mf.zero.meta.RealAttribute","uuid":"892c0e8f-2514-4621-993c-22f4e0ff69f5"},{"content":{"key":"shape","value":"rounded rectangle"},"type":"mf.zero.meta.StringAttribute","uuid":"5b97376d-d54f-4e06-a20d-6e1ad09c203c"},{"content":{"key":"shapeRadius","value":30.0},"type":"mf.zero.meta.RealAttribute","uuid":"61d41180-7c17-4e61-9926-a7de72c30cfb"},{"content":{"key":"split","value":"none"},"type":"mf.zero.meta.StringAttribute","uuid":"592aa686-9900-4f3d-8572-40ba6bb52822"},{"content":{"key":"textAlign","value":"left"},"type":"mf.zero.meta.StringAttribute","uuid":"e7acd21b-8357-4d11-a8c5-9b837128e8f9"},{"content":{"key":"textLocation","value":"center"},"type":"mf.zero.meta.StringAttribute","uuid":"6fd74cec-d92c-4bb6-86fa-0fb138e79ef5"},{"content":{"key":"textcolor","value":"#000000"},"type":"mf.zero.meta.StringAttribute","uuid":"58fac8b6-316b-454b-8be8-5b4720744922"},{"content":{"key":"type","value":"species"},"type":"mf.zero.meta.StringAttribute","uuid":"01c16a82-c309-4aca-8184-d6ae9ec19e5a"},{"content":{"key":"unused","value":"false"},"type":"mf.zero.meta.StringAttribute","uuid":"99622653-8859-4187-919f-f159dabd9116"},{"content":{"key":"uuid","value":"a2470901-4ab2-4ba6-b2d4-aa59c28c8da7"},"type":"mf.zero.meta.StringAttribute","uuid":"ceabc7d6-db03-4810-b875-cad94236f5ae"},{"content":{"key":"visible","value":"true"},"type":"mf.zero.meta.StringAttribute","uuid":"e2447552-756b-4340-b200-37bf60b620eb"},{"content":{"key":"zIndex","value":1.0},"type":"mf.zero.meta.RealAttribute","uuid":"180ca66c-a5f1-4bb5-af00-b7d97df4a06e"}]},"type":"mf.zero.meta.AttributeMap","uuid":"da33981a-4b64-46bd-80e1-b2b000a747ee"},"dContained":[],"inConnections":[{"type":"diagram.editor.model.Connection","uuid":"0f00533a-67f5-452c-bdf2-92602ec7dafa"},{"type":"diagram.editor.model.Connection","uuid":"b2586fe3-45bb-4d3b-89c9-d4cbf991ff25"},{"type":"diagram.editor.model.Connection","uuid":"997c23d1-0f8d-489c-a46b-1ffd4d60e00e"},{"type":"diagram.editor.model.Connection","uuid":"d1f880d3-2de9-4cb7-9fdd-93e96f682890"},{"type":"diagram.editor.model.Connection","uuid":"2fc96444-ca5e-4e34-9ad7-aea2c2214915"},{"type":"diagram.editor.model.Connection","uuid":"ac8fd91d-bb43-46fe-90da-0511e94bb222"},{"type":"diagram.editor.model.Connection","uuid":"3d71eceb-e17d-4cb7-b4d9-b471fad57906"},{"type":"diagram.editor.model.Connection","uuid":"9a683ff6-6c12-4228-8a00-8f1a69447d8c"}],"outConnections":[],"ports":[],"position":"58,441","properties":[],"size":"0,0,80,30","subDiagram":null,"syntaxElement":null,"title":"payload_p2","type":"species"},"type":"diagram.editor.model.Entity","uuid":"9773cff1-401c-4268-8c72-4640cce04dd1"},{"content":{"attributes":{"content":{"attributes":[{"content":{"key":"active","value":"false"},"type":"mf.zero.meta.StringAttribute","uuid":"29eb8722-521c-4928-9e6e-bc60f969dfad"},{"content":{"key":"annotation"},"type":"mf.zero.meta.StringAttribute","uuid":"71526f5d-e0b5-4bd4-b177-18c636cbe032"},{"content":{"key":"autoResizeBlock","value":"false"},"type":"mf.zero.meta.StringAttribute","uuid":"888d3585-6aaa-4f76-b847-5e96b7f9be3d"},{"content":{"key":"boundaryCondition","value":"false"},"type":"mf.zero.meta.StringAttribute","uuid":"2a462530-38af-49e3-bc14-8311101e835a"},{"content":{"key":"cloneIndex","value":1.0},"type":"mf.zero.meta.RealAttribute","uuid":"927c18bb-2ff9-4ffb-a236-373e84ae56ee"},{"content":{"key":"cloned","value":"true"},"type":"mf.zero.meta.StringAttribute","uuid":"9a191142-1ff8-43be-aa98-5570a9282a9d"},{"content":{"key":"constant","value":"false"},"type":"mf.zero.meta.StringAttribute","uuid":"35735182-eb93-4f60-a9f7-c372a0a08407"},{"content":{"key":"dosed","value":"false"},"type":"mf.zero.meta.StringAttribute","uuid":"9715373d-9a0b-4543-85dc-8ec334cc99aa"},{"content":{"key":"dosedDisabled","value":"false"},"type":"mf.zero.meta.StringAttribute","uuid":"737bf3d0-afbe-4bd4-841b-92ea6c63f7b3"},{"content":{"key":"edgecolor","value":"#99a7d1"},"type":"mf.zero.meta.StringAttribute","uuid":"434b333f-faf3-4b0c-83a8-c249223bac55"},{"content":{"key":"error","value":"false"},"type":"mf.zero.meta.StringAttribute","uuid":"de9c9c0f-faef-4bd4-89d2-7564f7ab8b30"},{"content":{"key":"event","value":"false"},"type":"mf.zero.meta.StringAttribute","uuid":"7f1d5b08-dd97-42a2-a8b6-7778dba74e50"},{"content":{"key":"facecolor","value":"#d4daec"},"type":"mf.zero.meta.StringAttribute","uuid":"e427f4b3-beb3-4d34-9af0-b3f0ee087d39"},{"content":{"key":"fade","value":"none"},"type":"mf.zero.meta.StringAttribute","uuid":"5961c074-f35d-42bc-91b4-ad492b742e66"},{"content":{"key":"fontFamily","value":"Arial"},"type":"mf.zero.meta.StringAttribute","uuid":"18b8229f-5f8a-421a-a4a4-f97591e78fef"},{"content":{"key":"fontSize","value":14.0},"type":"mf.zero.meta.RealAttribute","uuid":"e47bd333-114e-4b65-be0a-39b63575216b"},{"content":{"key":"fontWeight","value":"plain"},"type":"mf.zero.meta.StringAttribute","uuid":"d9851a4b-5128-48a6-b909-6da18d9aa0a9"},{"content":{"key":"imageData"},"type":"mf.zero.meta.StringAttribute","uuid":"06374f15-f6ae-44c2-aad7-59408fe3b582"},{"content":{"key":"initialAssignment","value":"false"},"type":"mf.zero.meta.StringAttribute","uuid":"0f572bda-0afa-42a3-88cb-44cb93acda49"},{"content":{"key":"lines","value":"hide"},"type":"mf.zero.meta.StringAttribute","uuid":"b074354f-f38f-45c0-a018-6812ff6feda0"},{"content":{"key":"name","value":"adc_7a_0b_p2"},"type":"mf.zero.meta.StringAttribute","uuid":"a659e145-cf9a-483e-9442-b6030e78de46"},{"content":{"key":"parentSessionID","value":3576.0},"type":"mf.zero.meta.RealAttribute","uuid":"7c8164fc-a0d3-47a0-8bfa-f9f5e934d4a6"},{"content":{"key":"pin","value":"false"},"type":"mf.zero.meta.StringAttribute","uuid":"2dca12d3-3c8b-4109-9e82-9a32aa05820f"},{"content":{"key":"plot","value":"false"},"type":"mf.zero.meta.StringAttribute","uuid":"c1174628-2598-4c9d-bddd-3121a8502da7"},{"content":{"key":"repeatAssignment","value":"false"},"type":"mf.zero.meta.StringAttribute","uuid":"cf3aac47-e05e-48f8-9f0f-57c46e15f0de"},{"content":{"key":"reversible","value":"false"},"type":"mf.zero.meta.StringAttribute","uuid":"a6ca60d9-5730-4bdc-8b06-dac5a87d99d6"},{"content":{"key":"rotate"},"type":"mf.zero.meta.RealAttribute","uuid":"c853b734-044e-4c1a-a5fc-e5b0fc1b86a0"},{"content":{"key":"sessionID","value":3578.0},"type":"mf.zero.meta.RealAttribute","uuid":"fb7e0da2-135c-484f-91bb-134cfb1bb630"},{"content":{"key":"shape","value":"rounded rectangle"},"type":"mf.zero.meta.StringAttribute","uuid":"a9c95c50-63c6-401d-b2a7-e3cb81ed5453"},{"content":{"key":"shapeRadius","value":30.0},"type":"mf.zero.meta.RealAttribute","uuid":"dca4a90a-9877-4448-94ae-3d4ba86db5db"},{"content":{"key":"split","value":"none"},"type":"mf.zero.meta.StringAttribute","uuid":"31d89253-22df-4516-a8c3-d163ff703660"},{"content":{"key":"textAlign","value":"left"},"type":"mf.zero.meta.StringAttribute","uuid":"f02a6019-9e85-4665-9ca0-07b6885fb7f9"},{"content":{"key":"textLocation","value":"center"},"type":"mf.zero.meta.StringAttribute","uuid":"ec97d740-f6b2-44ac-bab5-a24a9c39528c"},{"content":{"key":"textcolor","value":"#000000"},"type":"mf.zero.meta.StringAttribute","uuid":"81a76fbb-be33-46b9-99f7-351eb24cd603"},{"content":{"key":"type","value":"species"},"type":"mf.zero.meta.StringAttribute","uuid":"32f7a1f3-3c2b-44d1-9aae-c3a4addca62f"},{"content":{"key":"unused","value":"false"},"type":"mf.zero.meta.StringAttribute","uuid":"a670e549-9b6e-4759-bc16-f5da7ec858c5"},{"content":{"key":"uuid","value":"1df26971-ca2f-4677-91d9-52ecb7dd26a2"},"type":"mf.zero.meta.StringAttribute","uuid":"65e3cf34-124a-4817-a33c-d10b5e978842"},{"content":{"key":"visible","value":"true"},"type":"mf.zero.meta.StringAttribute","uuid":"f2850be4-6c83-4339-9b29-4057d6db28b6"},{"content":{"key":"zIndex","value":1.0},"type":"mf.zero.meta.RealAttribute","uuid":"5edcf4fb-a018-4ab1-b7a0-b771f630d0d8"}]},"type":"mf.zero.meta.AttributeMap","uuid":"b5d010e5-73b0-48e6-a720-0ee707486524"},"dContained":[],"inConnections":[{"type":"diagram.editor.model.Connection","uuid":"bc8a328f-6387-4b6c-9b44-7f5b557ad0e8"}],"outConnections":[],"ports":[],"position":"521,885","properties":[],"size":"0,0,80,30","subDiagram":null,"syntaxElement":null,"title":"adc_7a_0b_p2","type":"species"},"type":"diagram.editor.model.Entity","uuid":"6059a21b-87cb-4fee-8d2b-467036c255ff"},{"content":{"attributes":{"content":{"attributes":[{"content":{"key":"active","value":"false"},"type":"mf.zero.meta.StringAttribute","uuid":"40b85f34-b09c-43f3-8df4-04ec99e665fd"},{"content":{"key":"annotation"},"type":"mf.zero.meta.StringAttribute","uuid":"f8e43abf-e84f-4847-884a-73eda8b3af8e"},{"content":{"key":"autoResizeBlock","value":"false"},"type":"mf.zero.meta.StringAttribute","uuid":"8a66f812-cf34-43c4-b606-673919675c05"},{"content":{"key":"boundaryCondition","value":"false"},"type":"mf.zero.meta.StringAttribute","uuid":"953cb651-378b-425b-bdbb-ee4d2d176d65"},{"content":{"key":"cloneIndex","value":2.0},"type":"mf.zero.meta.RealAttribute","uuid":"17b08a22-8741-46a9-a2cd-17c0715e7162"},{"content":{"key":"cloned","value":"true"},"type":"mf.zero.meta.StringAttribute","uuid":"83c6fa03-8023-4a33-a5e0-acc6004c1e56"},{"content":{"key":"constant","value":"false"},"type":"mf.zero.meta.StringAttribute","uuid":"72efa2fb-7f3c-468e-bd46-501bb22613cc"},{"content":{"key":"dosed","value":"false"},"type":"mf.zero.meta.StringAttribute","uuid":"06d760ba-4488-40f7-8996-4d991dc31dfd"},{"content":{"key":"dosedDisabled","value":"false"},"type":"mf.zero.meta.StringAttribute","uuid":"e02e6c0c-606d-468c-9824-3cd9f8be377c"},{"content":{"key":"edgecolor","value":"#99a7d1"},"type":"mf.zero.meta.StringAttribute","uuid":"91f4c75a-106b-4846-bb6b-34bbc41a5d7b"},{"content":{"key":"error","value":"false"},"type":"mf.zero.meta.StringAttribute","uuid":"66c9222c-f363-4ab5-a8c8-d24e017d3c66"},{"content":{"key":"event","value":"false"},"type":"mf.zero.meta.StringAttribute","uuid":"aa0090ab-4164-4ea8-a5d5-8b69c93fc2f3"},{"content":{"key":"facecolor","value":"#d4daec"},"type":"mf.zero.meta.StringAttribute","uuid":"e0d1c4c5-046f-4741-893d-03b7d5370cd1"},{"content":{"key":"fade","value":"none"},"type":"mf.zero.meta.StringAttribute","uuid":"39f3545f-5891-4e75-85f7-2861b109a5ca"},{"content":{"key":"fontFamily","value":"Arial"},"type":"mf.zero.meta.StringAttribute","uuid":"dbb9d879-c1ed-488b-bfc2-89643bf6dd39"},{"content":{"key":"fontSize","value":14.0},"type":"mf.zero.meta.RealAttribute","uuid":"608739f9-1de3-4439-835b-2fef81c75ca8"},{"content":{"key":"fontWeight","value":"plain"},"type":"mf.zero.meta.StringAttribute","uuid":"de3b3da7-69dd-4239-a414-d5cf86a33f63"},{"content":{"key":"imageData"},"type":"mf.zero.meta.StringAttribute","uuid":"d0f01d6d-52ec-4aed-a506-337c6bea4fab"},{"content":{"key":"initialAssignment","value":"false"},"type":"mf.zero.meta.StringAttribute","uuid":"84a41f52-8fc6-4c6f-929b-8713e70c83d6"},{"content":{"key":"lines","value":"hide"},"type":"mf.zero.meta.StringAttribute","uuid":"1701a9e1-980c-457d-a9bd-019df9bb4039"},{"content":{"key":"name","value":"adc_7a_0b_p2"},"type":"mf.zero.meta.StringAttribute","uuid":"b39a1e26-747e-47f2-81c3-e8d5aec11a5e"},{"content":{"key":"parentSessionID","value":3576.0},"type":"mf.zero.meta.RealAttribute","uuid":"f47ac870-3da8-491b-bd17-5a03f3b0a3a4"},{"content":{"key":"pin","value":"false"},"type":"mf.zero.meta.StringAttribute","uuid":"b78acc98-8753-4ef2-8356-b2ff6316e13c"},{"content":{"key":"plot","value":"false"},"type":"mf.zero.meta.StringAttribute","uuid":"2e8a8d73-f013-4f75-bf3f-5c571f8cad6b"},{"content":{"key":"repeatAssignment","value":"false"},"type":"mf.zero.meta.StringAttribute","uuid":"28d41fe6-4bff-40ee-ac19-a858139fb884"},{"content":{"key":"reversible","value":"false"},"type":"mf.zero.meta.StringAttribute","uuid":"a8748fa0-322d-4901-8f50-a3bf6d6d7942"},{"content":{"key":"rotate"},"type":"mf.zero.meta.RealAttribute","uuid":"eb44be54-2595-44a4-a386-16f86554882c"},{"content":{"key":"sessionID","value":3578.0},"type":"mf.zero.meta.RealAttribute","uuid":"7f2c4cc1-ec57-4c1a-bd59-38296e48189a"},{"content":{"key":"shape","value":"rounded rectangle"},"type":"mf.zero.meta.StringAttribute","uuid":"f492aeea-187b-4986-90bf-e94837cf2c4c"},{"content":{"key":"shapeRadius","value":30.0},"type":"mf.zero.meta.RealAttribute","uuid":"05cce304-2e94-48e1-bda0-769359f28bc4"},{"content":{"key":"split","value":"none"},"type":"mf.zero.meta.StringAttribute","uuid":"c8474fb8-ecc4-4407-a2a8-08f0881663f6"},{"content":{"key":"textAlign","value":"left"},"type":"mf.zero.meta.StringAttribute","uuid":"410f0d2d-af0c-447f-842a-59f7e033a5b0"},{"content":{"key":"textLocation","value":"center"},"type":"mf.zero.meta.StringAttribute","uuid":"5cd6c30e-2d71-4860-994a-47864234ea83"},{"content":{"key":"textcolor","value":"#000000"},"type":"mf.zero.meta.StringAttribute","uuid":"83b801c9-bbd6-4853-ac5c-b1e994112bde"},{"content":{"key":"type","value":"species"},"type":"mf.zero.meta.StringAttribute","uuid":"2ecbda44-93ab-47f4-9096-aad7eb8adf93"},{"content":{"key":"unused","value":"false"},"type":"mf.zero.meta.StringAttribute","uuid":"21a4059a-9869-433e-9503-d1411f10184c"},{"content":{"key":"uuid","value":"1df26971-ca2f-4677-91d9-52ecb7dd26a2"},"type":"mf.zero.meta.StringAttribute","uuid":"be69a83c-5aca-4ac7-96d2-9f45940550d0"},{"content":{"key":"visible","value":"true"},"type":"mf.zero.meta.StringAttribute","uuid":"dede875b-5f10-43fe-9a93-3b7daf934ea4"},{"content":{"key":"zIndex","value":1.0},"type":"mf.zero.meta.RealAttribute","uuid":"f2bd0991-007f-48aa-9535-033aa100c688"}]},"type":"mf.zero.meta.AttributeMap","uuid":"c4601fc2-ad34-4df0-a99d-bea17fac5b77"},"dContained":[],"inConnections":[{"type":"diagram.editor.model.Connection","uuid":"2b4ac09b-c498-4fb3-b708-35ccb9379d09"}],"outConnections":[],"ports":[],"position":"642,81","properties":[],"size":"0,0,80,30","subDiagram":null,"syntaxElement":null,"title":"adc_7a_0b_p2","type":"species"},"type":"diagram.editor.model.Entity","uuid":"ccca2298-40c9-42a0-8ffb-bf6b54a545f5"},{"content":{"attributes":{"content":{"attributes":[{"content":{"key":"active","value":"false"},"type":"mf.zero.meta.StringAttribute","uuid":"a2b96c5d-32cc-4974-8937-83d3829c23e0"},{"content":{"key":"annotation"},"type":"mf.zero.meta.StringAttribute","uuid":"abbb81bc-392d-4b9a-a2fa-be1cf5e05c84"},{"content":{"key":"autoResizeBlock","value":"false"},"type":"mf.zero.meta.StringAttribute","uuid":"8c5fdb27-0a8c-46d0-8943-e6e19298e052"},{"content":{"key":"boundaryCondition","value":"false"},"type":"mf.zero.meta.StringAttribute","uuid":"f49883d9-9327-4846-9b31-fa532f16503c"},{"content":{"key":"cloneIndex","value":3.0},"type":"mf.zero.meta.RealAttribute","uuid":"0823c897-5c9c-4fe3-ad1e-83385cad79c8"},{"content":{"key":"cloned","value":"true"},"type":"mf.zero.meta.StringAttribute","uuid":"58a0f781-8d6d-4bdd-ad0b-9ca649540757"},{"content":{"key":"constant","value":"false"},"type":"mf.zero.meta.StringAttribute","uuid":"c59cb244-19ae-4802-8737-ab927d198670"},{"content":{"key":"dosed","value":"false"},"type":"mf.zero.meta.StringAttribute","uuid":"9eaea369-92c7-49e4-999e-71cb340d9e9c"},{"content":{"key":"dosedDisabled","value":"false"},"type":"mf.zero.meta.StringAttribute","uuid":"b70123da-725f-4aca-a1f8-00372a7f53a9"},{"content":{"key":"edgecolor","value":"#99a7d1"},"type":"mf.zero.meta.StringAttribute","uuid":"b3162590-86fc-4024-a9a3-57c0e8c2b81d"},{"content":{"key":"error","value":"false"},"type":"mf.zero.meta.StringAttribute","uuid":"52e44f88-7741-4652-b3ce-a8a8ed797545"},{"content":{"key":"event","value":"false"},"type":"mf.zero.meta.StringAttribute","uuid":"43866d47-1a5c-456d-b114-9aa5c7f7373e"},{"content":{"key":"facecolor","value":"#d4daec"},"type":"mf.zero.meta.StringAttribute","uuid":"f42e4522-9330-4df6-a5fb-a195d172ccfb"},{"content":{"key":"fade","value":"none"},"type":"mf.zero.meta.StringAttribute","uuid":"03301ebf-cb0d-4c97-a2e3-ccb88c261b9e"},{"content":{"key":"fontFamily","value":"Arial"},"type":"mf.zero.meta.StringAttribute","uuid":"8607670d-8e75-4d35-924c-3ebd982a00ab"},{"content":{"key":"fontSize","value":14.0},"type":"mf.zero.meta.RealAttribute","uuid":"bde88425-a3ee-45f1-97ea-b94e446b431f"},{"content":{"key":"fontWeight","value":"plain"},"type":"mf.zero.meta.StringAttribute","uuid":"faed3312-3c47-4612-9943-fbf129e32d9a"},{"content":{"key":"imageData"},"type":"mf.zero.meta.StringAttribute","uuid":"9aa55812-f13e-404f-bf20-c33eb26359c1"},{"content":{"key":"initialAssignment","value":"false"},"type":"mf.zero.meta.StringAttribute","uuid":"ebafee33-1066-4d23-b322-2ec1cdc18023"},{"content":{"key":"lines","value":"hide"},"type":"mf.zero.meta.StringAttribute","uuid":"a82f2b49-cf89-42a8-b049-a266a9d8d4e5"},{"content":{"key":"name","value":"adc_7a_0b_p2"},"type":"mf.zero.meta.StringAttribute","uuid":"71042045-eef5-4b10-981e-b082da3f4c47"},{"content":{"key":"parentSessionID","value":3576.0},"type":"mf.zero.meta.RealAttribute","uuid":"f41c5c90-7261-4561-bcdf-e811ddfb7df0"},{"content":{"key":"pin","value":"false"},"type":"mf.zero.meta.StringAttribute","uuid":"891cb065-6606-4d0f-918e-9ffcfaa1af6e"},{"content":{"key":"plot","value":"false"},"type":"mf.zero.meta.StringAttribute","uuid":"b07d3fab-afaa-4c7a-a8b5-6bebcbd8ba1b"},{"content":{"key":"repeatAssignment","value":"false"},"type":"mf.zero.meta.StringAttribute","uuid":"cce65732-d9ac-48c3-98a2-312b642d5e3c"},{"content":{"key":"reversible","value":"false"},"type":"mf.zero.meta.StringAttribute","uuid":"7f265614-30ab-4018-a3b1-343c976d2665"},{"content":{"key":"rotate"},"type":"mf.zero.meta.RealAttribute","uuid":"a76a5c77-85e3-426a-9e42-b2f35d964d2d"},{"content":{"key":"sessionID","value":3578.0},"type":"mf.zero.meta.RealAttribute","uuid":"2dfc7db3-17b7-429d-8bb0-6a811f800c78"},{"content":{"key":"shape","value":"rounded rectangle"},"type":"mf.zero.meta.StringAttribute","uuid":"2d8a1018-5cf3-4ee6-9c21-1bbdd081a4f2"},{"content":{"key":"shapeRadius","value":30.0},"type":"mf.zero.meta.RealAttribute","uuid":"a7f96944-2726-48d1-a1a7-1328ef129fe8"},{"content":{"key":"split","value":"none"},"type":"mf.zero.meta.StringAttribute","uuid":"53e33331-4775-4b78-bbda-076f7e727dd4"},{"content":{"key":"textAlign","value":"left"},"type":"mf.zero.meta.StringAttribute","uuid":"8770b372-ce1e-4d6a-99f9-01b96cfae1bd"},{"content":{"key":"textLocation","value":"center"},"type":"mf.zero.meta.StringAttribute","uuid":"eef6308f-ca21-4ce3-beeb-97137302c432"},{"content":{"key":"textcolor","value":"#000000"},"type":"mf.zero.meta.StringAttribute","uuid":"1cfd9bf7-f622-457c-b8d0-6d785ac99290"},{"content":{"key":"type","value":"species"},"type":"mf.zero.meta.StringAttribute","uuid":"835e600a-03a1-43ee-9169-ae3763609feb"},{"content":{"key":"unused","value":"false"},"type":"mf.zero.meta.StringAttribute","uuid":"f496035e-1b2b-4672-8827-2b6f0e30ccf3"},{"content":{"key":"uuid","value":"1df26971-ca2f-4677-91d9-52ecb7dd26a2"},"type":"mf.zero.meta.StringAttribute","uuid":"2461f353-1e23-4a3a-80c3-3fc4e816a4c6"},{"content":{"key":"visible","value":"true"},"type":"mf.zero.meta.StringAttribute","uuid":"a03da151-03f7-4f37-bd4b-c30f08c09e69"},{"content":{"key":"zIndex","value":1.0},"type":"mf.zero.meta.RealAttribute","uuid":"6d1690dc-832b-4b22-a83d-6fba3bbd1a07"}]},"type":"mf.zero.meta.AttributeMap","uuid":"eef3ec5a-726e-4121-bf54-172724446fa6"},"dContained":[],"inConnections":[{"type":"diagram.editor.model.Connection","uuid":"625c7a54-0cf6-449f-9318-7aa0b62e8824"},{"type":"diagram.editor.model.Connection","uuid":"58ea36f5-9a6a-43d8-8e1d-9cadf782390a"}],"outConnections":[{"type":"diagram.editor.model.Connection","uuid":"fc0f8252-f08f-4486-953a-e003efdc474a"},{"type":"diagram.editor.model.Connection","uuid":"5a8aec15-c43e-4719-815a-d08864a99f3e"}],"ports":[],"position":"299,202","properties":[],"size":"0,0,80,30","subDiagram":null,"syntaxElement":null,"title":"adc_7a_0b_p2","type":"species"},"type":"diagram.editor.model.Entity","uuid":"dc556dc4-699f-46d4-9b1c-6941a414c734"},{"content":{"attributes":{"content":{"attributes":[{"content":{"key":"active","value":"false"},"type":"mf.zero.meta.StringAttribute","uuid":"ad2945f2-6eeb-43f6-9639-e9598be704d7"},{"content":{"key":"annotation"},"type":"mf.zero.meta.StringAttribute","uuid":"a4b20c08-0beb-4402-9d73-f3c20baa2b9f"},{"content":{"key":"autoResizeBlock","value":"false"},"type":"mf.zero.meta.StringAttribute","uuid":"1d7637b1-d984-4eb7-9297-308057ecde7c"},{"content":{"key":"boundaryCondition","value":"false"},"type":"mf.zero.meta.StringAttribute","uuid":"7d2dfac2-a627-4610-87a7-a19c28d2a5c9"},{"content":{"key":"cloneIndex","value":1.0},"type":"mf.zero.meta.RealAttribute","uuid":"d1cbbe58-12db-4d53-82db-b8a174668426"},{"content":{"key":"cloned","value":"true"},"type":"mf.zero.meta.StringAttribute","uuid":"0fa2ab5f-2838-464b-a4a1-46d16c658318"},{"content":{"key":"constant","value":"false"},"type":"mf.zero.meta.StringAttribute","uuid":"be6a740c-10f3-4f72-8eca-25c1048a7242"},{"content":{"key":"dosed","value":"false"},"type":"mf.zero.meta.StringAttribute","uuid":"86bc4cc3-ad0c-44c4-ae6c-76b8324351ee"},{"content":{"key":"dosedDisabled","value":"false"},"type":"mf.zero.meta.StringAttribute","uuid":"1168bf65-60fe-4f97-9c6b-4c9fb761cbd9"},{"content":{"key":"edgecolor","value":"#99a7d1"},"type":"mf.zero.meta.StringAttribute","uuid":"6033d14f-1bc9-4169-9761-d0ad7c77c495"},{"content":{"key":"error","value":"false"},"type":"mf.zero.meta.StringAttribute","uuid":"67cddd1b-0186-4e9f-9bb6-76b2ad625fdb"},{"content":{"key":"event","value":"false"},"type":"mf.zero.meta.StringAttribute","uuid":"830d74a4-36f2-486d-abeb-4a143a41887f"},{"content":{"key":"facecolor","value":"#d4daec"},"type":"mf.zero.meta.StringAttribute","uuid":"2e89b44c-1d32-46f6-9cac-c3cfb78bd348"},{"content":{"key":"fade","value":"none"},"type":"mf.zero.meta.StringAttribute","uuid":"31a99036-22ba-4115-b0d0-412eab54902b"},{"content":{"key":"fontFamily","value":"Arial"},"type":"mf.zero.meta.StringAttribute","uuid":"944eadf2-b153-45c9-b078-a0058940e13b"},{"content":{"key":"fontSize","value":14.0},"type":"mf.zero.meta.RealAttribute","uuid":"08bbe307-c16b-4ffe-8fa5-8f54ca666dfe"},{"content":{"key":"fontWeight","value":"plain"},"type":"mf.zero.meta.StringAttribute","uuid":"786e9a51-6552-4ebb-9685-79027eeee633"},{"content":{"key":"imageData"},"type":"mf.zero.meta.StringAttribute","uuid":"50d02769-d615-43ec-88cc-153ff529c9da"},{"content":{"key":"initialAssignment","value":"false"},"type":"mf.zero.meta.StringAttribute","uuid":"e0591aca-5a18-40fd-8227-1823a908bdc1"},{"content":{"key":"lines","value":"hide"},"type":"mf.zero.meta.StringAttribute","uuid":"d0afa7db-7022-4fd8-b63b-81a7fb021170"},{"content":{"key":"name","value":"adc_6a_0b_p2"},"type":"mf.zero.meta.StringAttribute","uuid":"899a11e3-7426-4093-9e61-3f9fc4a75983"},{"content":{"key":"parentSessionID","value":3576.0},"type":"mf.zero.meta.RealAttribute","uuid":"a3b20914-af1f-4ceb-ae78-eb28af418fe8"},{"content":{"key":"pin","value":"false"},"type":"mf.zero.meta.StringAttribute","uuid":"03e66f8a-5680-41f1-b864-df55bd8240a3"},{"content":{"key":"plot","value":"false"},"type":"mf.zero.meta.StringAttribute","uuid":"a76fdecd-e0f9-4e4c-a944-13f8fea995c9"},{"content":{"key":"repeatAssignment","value":"false"},"type":"mf.zero.meta.StringAttribute","uuid":"a10453f1-52b1-4549-a478-00d7192687be"},{"content":{"key":"reversible","value":"false"},"type":"mf.zero.meta.StringAttribute","uuid":"a3a7dd98-f03a-4a0c-8740-5987b2e4d396"},{"content":{"key":"rotate"},"type":"mf.zero.meta.RealAttribute","uuid":"3f5bcf59-cd4f-4622-9b60-f723f09d2b51"},{"content":{"key":"sessionID","value":3579.0},"type":"mf.zero.meta.RealAttribute","uuid":"d7de9477-e023-44c7-a453-a2f41f14d0e8"},{"content":{"key":"shape","value":"rounded rectangle"},"type":"mf.zero.meta.StringAttribute","uuid":"c3f16eb5-ad27-4869-af11-9c03688ccd32"},{"content":{"key":"shapeRadius","value":30.0},"type":"mf.zero.meta.RealAttribute","uuid":"af29663d-1fa1-4c88-a999-2b91cb2aa983"},{"content":{"key":"split","value":"none"},"type":"mf.zero.meta.StringAttribute","uuid":"96d609ae-746d-4928-a401-79103de53462"},{"content":{"key":"textAlign","value":"left"},"type":"mf.zero.meta.StringAttribute","uuid":"89cf3266-01c7-4222-94bd-8d493a28604f"},{"content":{"key":"textLocation","value":"center"},"type":"mf.zero.meta.StringAttribute","uuid":"0c70de93-3bf4-4c62-b839-9ec293ea67e6"},{"content":{"key":"textcolor","value":"#000000"},"type":"mf.zero.meta.StringAttribute","uuid":"c47a1a33-b75a-4c79-845d-5fc93748cd1a"},{"content":{"key":"type","value":"species"},"type":"mf.zero.meta.StringAttribute","uuid":"be7f895f-23ba-429f-89fe-c7fa50a656c6"},{"content":{"key":"unused","value":"false"},"type":"mf.zero.meta.StringAttribute","uuid":"ab062808-76e6-4bbb-b4cf-e4be2fd41923"},{"content":{"key":"uuid","value":"32595e92-cdca-4897-ab1d-8a5e822d5782"},"type":"mf.zero.meta.StringAttribute","uuid":"c2bb6b16-acfe-4563-8b6b-4a613f18805c"},{"content":{"key":"visible","value":"true"},"type":"mf.zero.meta.StringAttribute","uuid":"d33a5360-817b-4c96-a26a-6aaed9488123"},{"content":{"key":"zIndex","value":1.0},"type":"mf.zero.meta.RealAttribute","uuid":"2cca44c9-538a-4b40-a64f-2e8331306271"}]},"type":"mf.zero.meta.AttributeMap","uuid":"dcd6de93-1ed4-437b-baa7-01900c947d08"},"dContained":[],"inConnections":[{"type":"diagram.editor.model.Connection","uuid":"3c9b98b2-4034-41ae-8026-ac2e848e696d"}],"outConnections":[],"ports":[],"position":"521,954","properties":[],"size":"0,0,80,30","subDiagram":null,"syntaxElement":null,"title":"adc_6a_0b_p2","type":"species"},"type":"diagram.editor.model.Entity","uuid":"55ce0ba3-d82b-4a82-9bcb-bd1bdd0a3baf"},{"content":{"attributes":{"content":{"attributes":[{"content":{"key":"active","value":"false"},"type":"mf.zero.meta.StringAttribute","uuid":"d27345fe-7e25-4e2d-9371-bf5e77a1d51b"},{"content":{"key":"annotation"},"type":"mf.zero.meta.StringAttribute","uuid":"66806f29-3729-4ba2-a9f3-7244ae2b23b7"},{"content":{"key":"autoResizeBlock","value":"false"},"type":"mf.zero.meta.StringAttribute","uuid":"1c36e4df-8125-4858-9807-0efc7cdf9346"},{"content":{"key":"boundaryCondition","value":"false"},"type":"mf.zero.meta.StringAttribute","uuid":"4a4af03e-f629-4f2a-afbf-7b33ad7c2999"},{"content":{"key":"cloneIndex","value":2.0},"type":"mf.zero.meta.RealAttribute","uuid":"250e0ae7-ac79-4f20-8b3a-abde5c353a60"},{"content":{"key":"cloned","value":"true"},"type":"mf.zero.meta.StringAttribute","uuid":"5e6b9deb-a0fb-4459-97bb-ec346491f12b"},{"content":{"key":"constant","value":"false"},"type":"mf.zero.meta.StringAttribute","uuid":"04cbd6b3-c3c1-4485-ac14-f6f0591d5c71"},{"content":{"key":"dosed","value":"false"},"type":"mf.zero.meta.StringAttribute","uuid":"914690ad-477d-43ee-b612-9570f06f323a"},{"content":{"key":"dosedDisabled","value":"false"},"type":"mf.zero.meta.StringAttribute","uuid":"ae24523b-7688-475b-bc27-1c499c129d69"},{"content":{"key":"edgecolor","value":"#99a7d1"},"type":"mf.zero.meta.StringAttribute","uuid":"d1304de6-e575-439b-a363-78454fee4a8c"},{"content":{"key":"error","value":"false"},"type":"mf.zero.meta.StringAttribute","uuid":"3217c893-9687-4f39-baaa-ea6f99484c40"},{"content":{"key":"event","value":"false"},"type":"mf.zero.meta.StringAttribute","uuid":"a87979b9-3cc0-4771-84ba-4ba9d5fe431b"},{"content":{"key":"facecolor","value":"#d4daec"},"type":"mf.zero.meta.StringAttribute","uuid":"f383bcbb-9dbf-4af2-9ad1-207ded7602ba"},{"content":{"key":"fade","value":"none"},"type":"mf.zero.meta.StringAttribute","uuid":"7b1ebcbd-1c63-459f-9aff-6475028384e0"},{"content":{"key":"fontFamily","value":"Arial"},"type":"mf.zero.meta.StringAttribute","uuid":"b085ad5f-a0a2-4efb-9b4a-2823176278a9"},{"content":{"key":"fontSize","value":14.0},"type":"mf.zero.meta.RealAttribute","uuid":"8efde631-281c-483c-89a2-8720632bfd13"},{"content":{"key":"fontWeight","value":"plain"},"type":"mf.zero.meta.StringAttribute","uuid":"7143b5d3-5048-4884-ab14-09c8473ec368"},{"content":{"key":"imageData"},"type":"mf.zero.meta.StringAttribute","uuid":"2a434d6a-3f2c-4b86-b6e7-d76ff496db2c"},{"content":{"key":"initialAssignment","value":"false"},"type":"mf.zero.meta.StringAttribute","uuid":"0d0823fe-1767-44d3-8a89-824e523e4330"},{"content":{"key":"lines","value":"hide"},"type":"mf.zero.meta.StringAttribute","uuid":"994ba1c6-7305-4e52-8ed3-5cebdbe0bd4e"},{"content":{"key":"name","value":"adc_6a_0b_p2"},"type":"mf.zero.meta.StringAttribute","uuid":"fa853ea5-34bb-491a-b73b-fa8172acb306"},{"content":{"key":"parentSessionID","value":3576.0},"type":"mf.zero.meta.RealAttribute","uuid":"bfe7c304-13f7-4a3a-a895-13e2e13706b5"},{"content":{"key":"pin","value":"false"},"type":"mf.zero.meta.StringAttribute","uuid":"0eab3c71-062e-4a4e-864f-bb072a81fb72"},{"content":{"key":"plot","value":"false"},"type":"mf.zero.meta.StringAttribute","uuid":"c3c458e1-1775-4a17-82bd-19e4ca81904b"},{"content":{"key":"repeatAssignment","value":"false"},"type":"mf.zero.meta.StringAttribute","uuid":"c1736b53-06fb-4c0d-9a4e-c594b9a4eb9f"},{"content":{"key":"reversible","value":"false"},"type":"mf.zero.meta.StringAttribute","uuid":"cadd8832-f566-41b9-9d3b-ec6542626566"},{"content":{"key":"rotate"},"type":"mf.zero.meta.RealAttribute","uuid":"552ee702-99fe-4dac-90aa-e37fb9321b0f"},{"content":{"key":"sessionID","value":3579.0},"type":"mf.zero.meta.RealAttribute","uuid":"db8178bd-3b9c-4937-a7c7-cf6f4429bf5e"},{"content":{"key":"shape","value":"rounded rectangle"},"type":"mf.zero.meta.StringAttribute","uuid":"867cc2b7-535c-4108-9da5-18017945d20a"},{"content":{"key":"shapeRadius","value":30.0},"type":"mf.zero.meta.RealAttribute","uuid":"d25355a0-56d7-42c4-a5e9-0c3d9c043c9b"},{"content":{"key":"split","value":"none"},"type":"mf.zero.meta.StringAttribute","uuid":"0a580ee8-cfc1-4b6e-8513-42236f0bfac6"},{"content":{"key":"textAlign","value":"left"},"type":"mf.zero.meta.StringAttribute","uuid":"dafebe2e-fd5f-4720-80f1-20158c656d97"},{"content":{"key":"textLocation","value":"center"},"type":"mf.zero.meta.StringAttribute","uuid":"6e8c199e-f185-4549-bc7c-2afbba42d98c"},{"content":{"key":"textcolor","value":"#000000"},"type":"mf.zero.meta.StringAttribute","uuid":"5b9b5ee2-0d00-447b-bef8-3137734041bc"},{"content":{"key":"type","value":"species"},"type":"mf.zero.meta.StringAttribute","uuid":"149147b1-c061-4430-90af-a6eb72e599fa"},{"content":{"key":"unused","value":"false"},"type":"mf.zero.meta.StringAttribute","uuid":"4295cd3a-1374-4c99-8b46-2414c698acb1"},{"content":{"key":"uuid","value":"32595e92-cdca-4897-ab1d-8a5e822d5782"},"type":"mf.zero.meta.StringAttribute","uuid":"567d8cc5-86e2-4cdf-ace3-071bf5973a00"},{"content":{"key":"visible","value":"true"},"type":"mf.zero.meta.StringAttribute","uuid":"beef2d6e-2539-4895-8830-c014e9c43d3a"},{"content":{"key":"zIndex","value":1.0},"type":"mf.zero.meta.RealAttribute","uuid":"7199c4bd-f655-4f48-83bd-6de4fdb7486b"}]},"type":"mf.zero.meta.AttributeMap","uuid":"1b7ca27d-0d46-4c2d-a04a-52f920eaf965"},"dContained":[],"inConnections":[{"type":"diagram.editor.model.Connection","uuid":"aaeff1fa-a8a7-4209-aac9-a6bf850c28dd"}],"outConnections":[],"ports":[],"position":"642,138","properties":[],"size":"0,0,80,30","subDiagram":null,"syntaxElement":null,"title":"adc_6a_0b_p2","type":"species"},"type":"diagram.editor.model.Entity","uuid":"95890591-da8e-4dbf-8e50-68c292beb4ce"},{"content":{"attributes":{"content":{"attributes":[{"content":{"key":"active","value":"false"},"type":"mf.zero.meta.StringAttribute","uuid":"0203910a-4a1e-4e7d-a7ef-ee6e6ce9967a"},{"content":{"key":"annotation"},"type":"mf.zero.meta.StringAttribute","uuid":"d5cc7c48-b9c4-4afd-a37c-64ee596e0909"},{"content":{"key":"autoResizeBlock","value":"false"},"type":"mf.zero.meta.StringAttribute","uuid":"383f8ee7-86f9-4fd5-b5ca-ec76fa3319a0"},{"content":{"key":"boundaryCondition","value":"false"},"type":"mf.zero.meta.StringAttribute","uuid":"4188ad7a-8aa5-4da1-b822-47abf5ee2f82"},{"content":{"key":"cloneIndex","value":3.0},"type":"mf.zero.meta.RealAttribute","uuid":"6a420656-a712-4f68-9c32-6da7dd340365"},{"content":{"key":"cloned","value":"true"},"type":"mf.zero.meta.StringAttribute","uuid":"3483d29b-3b6f-4531-afb3-20a2e57375a7"},{"content":{"key":"constant","value":"false"},"type":"mf.zero.meta.StringAttribute","uuid":"0978748d-98c1-4ea5-b76a-c5266b546301"},{"content":{"key":"dosed","value":"false"},"type":"mf.zero.meta.StringAttribute","uuid":"59ee18f3-22d0-4063-986d-784be2cc6ca7"},{"content":{"key":"dosedDisabled","value":"false"},"type":"mf.zero.meta.StringAttribute","uuid":"d106e289-8362-4cb1-818b-d3c2070a2af9"},{"content":{"key":"edgecolor","value":"#99a7d1"},"type":"mf.zero.meta.StringAttribute","uuid":"cc842853-2cb8-4ff9-b6f6-cbe8f21ba872"},{"content":{"key":"error","value":"false"},"type":"mf.zero.meta.StringAttribute","uuid":"b9ad5127-baf4-40d9-9a07-f5ca28881a96"},{"content":{"key":"event","value":"false"},"type":"mf.zero.meta.StringAttribute","uuid":"9bb6c391-a885-487d-b578-07754aa9c5b1"},{"content":{"key":"facecolor","value":"#d4daec"},"type":"mf.zero.meta.StringAttribute","uuid":"38da1b95-b195-4b8b-9d57-1905728292ef"},{"content":{"key":"fade","value":"none"},"type":"mf.zero.meta.StringAttribute","uuid":"b8d30e0a-6d63-495f-a11f-e3ebab7b12ca"},{"content":{"key":"fontFamily","value":"Arial"},"type":"mf.zero.meta.StringAttribute","uuid":"370d222a-7d45-47f1-8d4a-28f0e0634577"},{"content":{"key":"fontSize","value":14.0},"type":"mf.zero.meta.RealAttribute","uuid":"fce36b79-bd43-4ee4-bc62-e28fe2d96676"},{"content":{"key":"fontWeight","value":"plain"},"type":"mf.zero.meta.StringAttribute","uuid":"b12d9c0c-89ed-4c14-bde8-f5fe6db268fc"},{"content":{"key":"imageData"},"type":"mf.zero.meta.StringAttribute","uuid":"4f9ed69b-e503-4bd9-8516-001fc096fcb9"},{"content":{"key":"initialAssignment","value":"false"},"type":"mf.zero.meta.StringAttribute","uuid":"bc50b034-cdbf-4ad2-af92-24bc57e23fec"},{"content":{"key":"lines","value":"hide"},"type":"mf.zero.meta.StringAttribute","uuid":"b07dec9d-0a15-4734-883b-4614dae2e92f"},{"content":{"key":"name","value":"adc_6a_0b_p2"},"type":"mf.zero.meta.StringAttribute","uuid":"99027546-f5f1-4606-9c54-b2ba1541c051"},{"content":{"key":"parentSessionID","value":3576.0},"type":"mf.zero.meta.RealAttribute","uuid":"b280b12e-8b58-4ee8-87a0-2404edd70245"},{"content":{"key":"pin","value":"false"},"type":"mf.zero.meta.StringAttribute","uuid":"9091535b-bba9-4e1d-8508-d43743d11a8b"},{"content":{"key":"plot","value":"false"},"type":"mf.zero.meta.StringAttribute","uuid":"7ec189f9-1313-4800-a144-c91bd6323ac7"},{"content":{"key":"repeatAssignment","value":"false"},"type":"mf.zero.meta.StringAttribute","uuid":"d9ffaed7-57b7-44a9-b6c5-2b586c724294"},{"content":{"key":"reversible","value":"false"},"type":"mf.zero.meta.StringAttribute","uuid":"88cf439e-463d-4f54-b4db-4d4325a35639"},{"content":{"key":"rotate"},"type":"mf.zero.meta.RealAttribute","uuid":"c695b533-3c4e-4251-b9ea-f3177e26d807"},{"content":{"key":"sessionID","value":3579.0},"type":"mf.zero.meta.RealAttribute","uuid":"990a4255-a3e2-43e8-8183-940c1ce0e0fe"},{"content":{"key":"shape","value":"rounded rectangle"},"type":"mf.zero.meta.StringAttribute","uuid":"f06384b1-ae44-4599-a033-0c1d3a1d8a2d"},{"content":{"key":"shapeRadius","value":30.0},"type":"mf.zero.meta.RealAttribute","uuid":"6cf941b5-8537-4d79-881d-1369ad164159"},{"content":{"key":"split","value":"none"},"type":"mf.zero.meta.StringAttribute","uuid":"d0d07e15-f9cf-4c56-b8c8-059b8ced23bd"},{"content":{"key":"textAlign","value":"left"},"type":"mf.zero.meta.StringAttribute","uuid":"6ddc4801-3f49-4ce4-a104-a03c6708dfeb"},{"content":{"key":"textLocation","value":"center"},"type":"mf.zero.meta.StringAttribute","uuid":"14fe409f-c1ea-4b3d-ba15-0bf8150c6211"},{"content":{"key":"textcolor","value":"#000000"},"type":"mf.zero.meta.StringAttribute","uuid":"87db2f30-56e5-4367-b664-62c6cd48bf85"},{"content":{"key":"type","value":"species"},"type":"mf.zero.meta.StringAttribute","uuid":"00280b86-15ca-4c7f-a3ab-50ca01fc7af8"},{"content":{"key":"unused","value":"false"},"type":"mf.zero.meta.StringAttribute","uuid":"7eed7dea-aab2-481e-b4cc-57902ea9558a"},{"content":{"key":"uuid","value":"32595e92-cdca-4897-ab1d-8a5e822d5782"},"type":"mf.zero.meta.StringAttribute","uuid":"8cdb417d-e4b5-47cf-bca0-781b9cefd45e"},{"content":{"key":"visible","value":"true"},"type":"mf.zero.meta.StringAttribute","uuid":"84f3643d-e70d-4a21-8ce9-344fd44b6117"},{"content":{"key":"zIndex","value":1.0},"type":"mf.zero.meta.RealAttribute","uuid":"c352ff49-27da-4c34-8632-7baf51ef64e6"}]},"type":"mf.zero.meta.AttributeMap","uuid":"e00d2816-45d0-4d86-83be-63e91d0d4cad"},"dContained":[],"inConnections":[{"type":"diagram.editor.model.Connection","uuid":"1a6b79ed-c063-4504-be53-07b830c4d267"},{"type":"diagram.editor.model.Connection","uuid":"23b2f25b-1882-458e-99f5-655937afdaaa"}],"outConnections":[{"type":"diagram.editor.model.Connection","uuid":"48312724-ee0a-4668-ac10-522a24cf7c76"},{"type":"diagram.editor.model.Connection","uuid":"f80c53d8-1bde-4383-872d-d17ec8aa803d"}],"ports":[],"position":"299,281","properties":[],"size":"0,0,80,30","subDiagram":null,"syntaxElement":null,"title":"adc_6a_0b_p2","type":"species"},"type":"diagram.editor.model.Entity","uuid":"c9f2f034-fa3a-4b2b-be5d-31e8d31db39d"},{"content":{"attributes":{"content":{"attributes":[{"content":{"key":"active","value":"false"},"type":"mf.zero.meta.StringAttribute","uuid":"08e08120-66f9-4102-af96-7389a3e4964a"},{"content":{"key":"annotation"},"type":"mf.zero.meta.StringAttribute","uuid":"166847c2-1327-48d7-8817-4f5462f6b0a4"},{"content":{"key":"autoResizeBlock","value":"false"},"type":"mf.zero.meta.StringAttribute","uuid":"e76741be-3cdd-4b04-a592-3b1ce4059848"},{"content":{"key":"boundaryCondition","value":"false"},"type":"mf.zero.meta.StringAttribute","uuid":"314ecc89-2ff4-45f5-bf5f-0e6423f9e258"},{"content":{"key":"cloneIndex","value":1.0},"type":"mf.zero.meta.RealAttribute","uuid":"3b67d4cf-46eb-4498-af8e-e8c3a91c43ad"},{"content":{"key":"cloned","value":"true"},"type":"mf.zero.meta.StringAttribute","uuid":"6e8eeef5-14b4-42f8-bdac-de837e873d62"},{"content":{"key":"constant","value":"false"},"type":"mf.zero.meta.StringAttribute","uuid":"1fecf7ee-4616-49d0-bee1-f7cad2143ac8"},{"content":{"key":"dosed","value":"false"},"type":"mf.zero.meta.StringAttribute","uuid":"36b8518f-5ef9-4346-a7e6-e4e19e098b76"},{"content":{"key":"dosedDisabled","value":"false"},"type":"mf.zero.meta.StringAttribute","uuid":"4eaf1db1-cf56-45e3-91c7-3e050dd68d9b"},{"content":{"key":"edgecolor","value":"#99a7d1"},"type":"mf.zero.meta.StringAttribute","uuid":"601857f3-3e2a-4fe8-af54-32ac93d65a5c"},{"content":{"key":"error","value":"false"},"type":"mf.zero.meta.StringAttribute","uuid":"fc55f92e-c34c-42e0-9870-c6f81fdd84db"},{"content":{"key":"event","value":"false"},"type":"mf.zero.meta.StringAttribute","uuid":"c125f58c-8777-43a6-99e3-a3210c1bfc7f"},{"content":{"key":"facecolor","value":"#d4daec"},"type":"mf.zero.meta.StringAttribute","uuid":"93d73dbd-784a-41e2-a0ce-f9c221cce37b"},{"content":{"key":"fade","value":"none"},"type":"mf.zero.meta.StringAttribute","uuid":"55a53c19-23d4-4c1c-931e-6c3246527b04"},{"content":{"key":"fontFamily","value":"Arial"},"type":"mf.zero.meta.StringAttribute","uuid":"c70df36c-7cf8-4e2e-b4dd-2c31d0881a9f"},{"content":{"key":"fontSize","value":14.0},"type":"mf.zero.meta.RealAttribute","uuid":"af74b117-f578-49d8-8cbb-c26980d6d0fb"},{"content":{"key":"fontWeight","value":"plain"},"type":"mf.zero.meta.StringAttribute","uuid":"36248578-1f7b-46af-90ee-236a5bcc43ad"},{"content":{"key":"imageData"},"type":"mf.zero.meta.StringAttribute","uuid":"c774cb8c-68e2-4d02-8552-c20085880665"},{"content":{"key":"initialAssignment","value":"false"},"type":"mf.zero.meta.StringAttribute","uuid":"d8db9eb4-58ca-44d5-bb24-a179a5725d77"},{"content":{"key":"lines","value":"hide"},"type":"mf.zero.meta.StringAttribute","uuid":"fa7df33f-beed-4b37-9212-71b67d68bb21"},{"content":{"key":"name","value":"adc_5a_0b_p2"},"type":"mf.zero.meta.StringAttribute","uuid":"182381db-c3e8-4238-aff5-7e0a26d3b65d"},{"content":{"key":"parentSessionID","value":3576.0},"type":"mf.zero.meta.RealAttribute","uuid":"09b480c8-ade4-4267-a3f6-ed9f953cf6ca"},{"content":{"key":"pin","value":"false"},"type":"mf.zero.meta.StringAttribute","uuid":"513f1ed5-a34d-4e4f-afe2-b7d6d9b45d5d"},{"content":{"key":"plot","value":"false"},"type":"mf.zero.meta.StringAttribute","uuid":"1a70dd04-0b52-4a94-8695-e9c9dd41d57f"},{"content":{"key":"repeatAssignment","value":"false"},"type":"mf.zero.meta.StringAttribute","uuid":"ee5deb5d-5176-4a60-92b2-41b51877bc5f"},{"content":{"key":"reversible","value":"false"},"type":"mf.zero.meta.StringAttribute","uuid":"46a544e5-6296-400d-9995-a2d541139d84"},{"content":{"key":"rotate"},"type":"mf.zero.meta.RealAttribute","uuid":"e30d3c4d-fada-4d09-b230-c5f181cd1cd2"},{"content":{"key":"sessionID","value":3580.0},"type":"mf.zero.meta.RealAttribute","uuid":"46b15ca7-32eb-4205-bd5f-8834848b3b78"},{"content":{"key":"shape","value":"rounded rectangle"},"type":"mf.zero.meta.StringAttribute","uuid":"2e14481f-2664-420a-aebd-74fffb67a8f2"},{"content":{"key":"shapeRadius","value":30.0},"type":"mf.zero.meta.RealAttribute","uuid":"58b73da3-72de-48d3-a7ae-0bb58e259df1"},{"content":{"key":"split","value":"none"},"type":"mf.zero.meta.StringAttribute","uuid":"7074025b-497c-4813-a162-909854c9e2f9"},{"content":{"key":"textAlign","value":"left"},"type":"mf.zero.meta.StringAttribute","uuid":"430979bb-9148-4254-8fef-3cbfb327c150"},{"content":{"key":"textLocation","value":"center"},"type":"mf.zero.meta.StringAttribute","uuid":"f9a2f47c-970a-49d6-8edb-225bcc0a8534"},{"content":{"key":"textcolor","value":"#000000"},"type":"mf.zero.meta.StringAttribute","uuid":"3a9947f6-8266-44eb-9403-d1e76480ac49"},{"content":{"key":"type","value":"species"},"type":"mf.zero.meta.StringAttribute","uuid":"fe1a5b60-1244-4d1d-a8c5-fff1e0c4bbbc"},{"content":{"key":"unused","value":"false"},"type":"mf.zero.meta.StringAttribute","uuid":"ec625274-f08d-4e1e-9185-3b5b07fdecd5"},{"content":{"key":"uuid","value":"300c93e4-2de5-4ab1-9e23-0329d38e9131"},"type":"mf.zero.meta.StringAttribute","uuid":"f9aed3ff-e705-4ff2-ab90-3e5f08e036f2"},{"content":{"key":"visible","value":"true"},"type":"mf.zero.meta.StringAttribute","uuid":"f6a13f37-5bcb-41d3-b50e-be10a022654d"},{"content":{"key":"zIndex","value":1.0},"type":"mf.zero.meta.RealAttribute","uuid":"a76ea3eb-cda5-4814-b36c-9a4b2794583e"}]},"type":"mf.zero.meta.AttributeMap","uuid":"92af0bbe-0e64-45aa-9dc1-89e6de1babed"},"dContained":[],"inConnections":[{"type":"diagram.editor.model.Connection","uuid":"efb48ab1-c508-43ce-b404-13873ba780b7"}],"outConnections":[],"ports":[],"position":"521,1026","properties":[],"size":"0,0,80,30","subDiagram":null,"syntaxElement":null,"title":"adc_5a_0b_p2","type":"species"},"type":"diagram.editor.model.Entity","uuid":"e1985148-4cbb-40e0-bf1a-57b11cef910e"},{"content":{"attributes":{"content":{"attributes":[{"content":{"key":"active","value":"false"},"type":"mf.zero.meta.StringAttribute","uuid":"d03dd750-3f74-4e42-ae0e-bdd3a5887cd0"},{"content":{"key":"annotation"},"type":"mf.zero.meta.StringAttribute","uuid":"2537f82e-e131-4e86-acb0-1b084c35337b"},{"content":{"key":"autoResizeBlock","value":"false"},"type":"mf.zero.meta.StringAttribute","uuid":"d8d483ba-ad8b-48eb-812a-6ddc8cbdde00"},{"content":{"key":"boundaryCondition","value":"false"},"type":"mf.zero.meta.StringAttribute","uuid":"2ab1bb5a-bc47-4188-91c5-a5e7914f9ede"},{"content":{"key":"cloneIndex","value":2.0},"type":"mf.zero.meta.RealAttribute","uuid":"c3528ce1-fc24-450c-bb87-cfcd42e6f8d2"},{"content":{"key":"cloned","value":"true"},"type":"mf.zero.meta.StringAttribute","uuid":"18b91277-153f-4313-b6c9-c41a5d5c0a9f"},{"content":{"key":"constant","value":"false"},"type":"mf.zero.meta.StringAttribute","uuid":"27e0e1b3-3307-41c5-b494-e6e919ae616c"},{"content":{"key":"dosed","value":"false"},"type":"mf.zero.meta.StringAttribute","uuid":"b2f83bbb-40f2-4700-888f-7e9a7b96a5e8"},{"content":{"key":"dosedDisabled","value":"false"},"type":"mf.zero.meta.StringAttribute","uuid":"594353c0-d617-4322-9145-5b1317b84a6d"},{"content":{"key":"edgecolor","value":"#99a7d1"},"type":"mf.zero.meta.StringAttribute","uuid":"fa3a94b0-54d3-4945-8ead-a3d1159f059d"},{"content":{"key":"error","value":"false"},"type":"mf.zero.meta.StringAttribute","uuid":"2fa07c7f-ebfe-4c12-b999-42e16478ae16"},{"content":{"key":"event","value":"false"},"type":"mf.zero.meta.StringAttribute","uuid":"54154521-c2cf-496d-a224-9c60e4697103"},{"content":{"key":"facecolor","value":"#d4daec"},"type":"mf.zero.meta.StringAttribute","uuid":"a32e3064-1ac8-4fa8-83fc-a8c855ab1ac6"},{"content":{"key":"fade","value":"none"},"type":"mf.zero.meta.StringAttribute","uuid":"d14a52f8-07ae-4ebe-8d19-cb3c38e0ac03"},{"content":{"key":"fontFamily","value":"Arial"},"type":"mf.zero.meta.StringAttribute","uuid":"aec718fd-3fd6-47ed-8a50-e3c5cc4e8ed9"},{"content":{"key":"fontSize","value":14.0},"type":"mf.zero.meta.RealAttribute","uuid":"f34e2120-114e-4521-9a54-a7f3805e31df"},{"content":{"key":"fontWeight","value":"plain"},"type":"mf.zero.meta.StringAttribute","uuid":"d14e03dc-9785-408c-84d1-3deeb85b68ff"},{"content":{"key":"imageData"},"type":"mf.zero.meta.StringAttribute","uuid":"61a88a65-71c6-4fb1-9569-01c36e59ffca"},{"content":{"key":"initialAssignment","value":"false"},"type":"mf.zero.meta.StringAttribute","uuid":"05452164-b219-406b-9f5e-07c885c82a60"},{"content":{"key":"lines","value":"hide"},"type":"mf.zero.meta.StringAttribute","uuid":"99f18348-d799-4d95-8427-15b23c20c40d"},{"content":{"key":"name","value":"adc_5a_0b_p2"},"type":"mf.zero.meta.StringAttribute","uuid":"2c514a33-a432-4321-ad47-3f173a8723d5"},{"content":{"key":"parentSessionID","value":3576.0},"type":"mf.zero.meta.RealAttribute","uuid":"1de8a869-6b55-4aef-87ec-a45f9d8d3156"},{"content":{"key":"pin","value":"false"},"type":"mf.zero.meta.StringAttribute","uuid":"de4fb4fe-78bc-4c50-806b-ef5084823f66"},{"content":{"key":"plot","value":"false"},"type":"mf.zero.meta.StringAttribute","uuid":"6b1b2953-69b9-4c49-aa08-7f2e0022bc38"},{"content":{"key":"repeatAssignment","value":"false"},"type":"mf.zero.meta.StringAttribute","uuid":"cf50eeab-7679-438a-8cae-4278b054928b"},{"content":{"key":"reversible","value":"false"},"type":"mf.zero.meta.StringAttribute","uuid":"33d8adf9-8c94-48b7-8532-5f9f7f31ae1a"},{"content":{"key":"rotate"},"type":"mf.zero.meta.RealAttribute","uuid":"ab73a49d-3028-4629-9568-5bf20ac8f321"},{"content":{"key":"sessionID","value":3580.0},"type":"mf.zero.meta.RealAttribute","uuid":"71ef5472-8175-48b3-8080-d7300d5a34d8"},{"content":{"key":"shape","value":"rounded rectangle"},"type":"mf.zero.meta.StringAttribute","uuid":"ad616aae-abcc-4e9a-9e89-e6bbe1d46cc3"},{"content":{"key":"shapeRadius","value":30.0},"type":"mf.zero.meta.RealAttribute","uuid":"1fa526d0-dc83-43c5-8699-b2b4004a518d"},{"content":{"key":"split","value":"none"},"type":"mf.zero.meta.StringAttribute","uuid":"9185b34f-cefc-4e8d-a02e-df3fddf3fe9d"},{"content":{"key":"textAlign","value":"left"},"type":"mf.zero.meta.StringAttribute","uuid":"d393ea11-b8e7-4272-90d0-56732b9c7824"},{"content":{"key":"textLocation","value":"center"},"type":"mf.zero.meta.StringAttribute","uuid":"7c62c00d-bb55-4548-a341-4116bf7edddf"},{"content":{"key":"textcolor","value":"#000000"},"type":"mf.zero.meta.StringAttribute","uuid":"0049c8e9-a6d0-40b3-a68a-e83eeadfaf3a"},{"content":{"key":"type","value":"species"},"type":"mf.zero.meta.StringAttribute","uuid":"a3715e94-7780-4759-af1e-d82f18862eba"},{"content":{"key":"unused","value":"false"},"type":"mf.zero.meta.StringAttribute","uuid":"953580c2-99a1-4120-bab4-422374f41341"},{"content":{"key":"uuid","value":"300c93e4-2de5-4ab1-9e23-0329d38e9131"},"type":"mf.zero.meta.StringAttribute","uuid":"5f88d6da-230b-4b6b-86d6-78d04cb4429c"},{"content":{"key":"visible","value":"true"},"type":"mf.zero.meta.StringAttribute","uuid":"12735078-ad5a-4f8e-88ba-1c4192512ff3"},{"content":{"key":"zIndex","value":1.0},"type":"mf.zero.meta.RealAttribute","uuid":"48c41201-2794-4ccc-8b7f-b2651d89f64c"}]},"type":"mf.zero.meta.AttributeMap","uuid":"24a67060-b0f1-4c05-b73f-067e11e1df4c"},"dContained":[],"inConnections":[{"type":"diagram.editor.model.Connection","uuid":"d29357a8-8156-4240-b016-4658f2a8e1c3"}],"outConnections":[],"ports":[],"position":"642,195","properties":[],"size":"0,0,80,30","subDiagram":null,"syntaxElement":null,"title":"adc_5a_0b_p2","type":"species"},"type":"diagram.editor.model.Entity","uuid":"c0bf4012-6ec6-43b3-8f8e-e70796e051e2"},{"content":{"attributes":{"content":{"attributes":[{"content":{"key":"active","value":"false"},"type":"mf.zero.meta.StringAttribute","uuid":"1f7d4648-71c6-4446-9974-38070a83779e"},{"content":{"key":"annotation"},"type":"mf.zero.meta.StringAttribute","uuid":"a62a6603-7840-4dc3-aed7-6a6a95080e03"},{"content":{"key":"autoResizeBlock","value":"false"},"type":"mf.zero.meta.StringAttribute","uuid":"0974b938-be3e-40d2-b58d-4083eb1aa134"},{"content":{"key":"boundaryCondition","value":"false"},"type":"mf.zero.meta.StringAttribute","uuid":"bc606244-a572-468a-89dc-a864742bbf31"},{"content":{"key":"cloneIndex","value":3.0},"type":"mf.zero.meta.RealAttribute","uuid":"ef106d96-2ae4-4eb5-909d-0a458d12f297"},{"content":{"key":"cloned","value":"true"},"type":"mf.zero.meta.StringAttribute","uuid":"9238d035-ba26-4899-9bbd-b3475fac06d5"},{"content":{"key":"constant","value":"false"},"type":"mf.zero.meta.StringAttribute","uuid":"e96a3c5b-3343-4ef1-8ce6-3316ec4d6f4e"},{"content":{"key":"dosed","value":"false"},"type":"mf.zero.meta.StringAttribute","uuid":"35bb1ce7-ba6e-4300-b24b-df275dbf5370"},{"content":{"key":"dosedDisabled","value":"false"},"type":"mf.zero.meta.StringAttribute","uuid":"dcc64360-5e43-4401-8fe5-33af5404c02d"},{"content":{"key":"edgecolor","value":"#99a7d1"},"type":"mf.zero.meta.StringAttribute","uuid":"aee8e361-2f56-4d75-94c2-b8bf464b22af"},{"content":{"key":"error","value":"false"},"type":"mf.zero.meta.StringAttribute","uuid":"0599b65a-4de8-4a48-8ab7-df9d7b17a000"},{"content":{"key":"event","value":"false"},"type":"mf.zero.meta.StringAttribute","uuid":"ac549498-b179-4c82-9d92-2abff6f8bf25"},{"content":{"key":"facecolor","value":"#d4daec"},"type":"mf.zero.meta.StringAttribute","uuid":"3db7f0a2-0f8c-486b-98b0-d5db14b7763d"},{"content":{"key":"fade","value":"none"},"type":"mf.zero.meta.StringAttribute","uuid":"4dbe1888-d7b8-4daa-bf7a-296e7d601a78"},{"content":{"key":"fontFamily","value":"Arial"},"type":"mf.zero.meta.StringAttribute","uuid":"54f2e83c-fd7e-4433-bc17-6a571ad6b15a"},{"content":{"key":"fontSize","value":14.0},"type":"mf.zero.meta.RealAttribute","uuid":"090a0c91-01de-4dc4-8041-7dc3bed53204"},{"content":{"key":"fontWeight","value":"plain"},"type":"mf.zero.meta.StringAttribute","uuid":"e338afa3-e4af-4be3-b17a-c19f0ce8f92b"},{"content":{"key":"imageData"},"type":"mf.zero.meta.StringAttribute","uuid":"37821e61-44a4-4e69-b48f-a3095328be34"},{"content":{"key":"initialAssignment","value":"false"},"type":"mf.zero.meta.StringAttribute","uuid":"dcf5ced7-8695-4f0b-98ec-e966d8920585"},{"content":{"key":"lines","value":"hide"},"type":"mf.zero.meta.StringAttribute","uuid":"9d8f0274-6e08-4250-8231-0dbcc7a74927"},{"content":{"key":"name","value":"adc_5a_0b_p2"},"type":"mf.zero.meta.StringAttribute","uuid":"41001328-e8a4-49d5-91a2-3f96e1dba055"},{"content":{"key":"parentSessionID","value":3576.0},"type":"mf.zero.meta.RealAttribute","uuid":"c1e3428f-807d-4b88-8ed4-4d4523b4e821"},{"content":{"key":"pin","value":"false"},"type":"mf.zero.meta.StringAttribute","uuid":"6744b518-e6d4-4a0c-ba2b-9c1466b55ba3"},{"content":{"key":"plot","value":"false"},"type":"mf.zero.meta.StringAttribute","uuid":"edd709cf-d50b-421d-8a9d-fa89af60fbbb"},{"content":{"key":"repeatAssignment","value":"false"},"type":"mf.zero.meta.StringAttribute","uuid":"7c6efc1a-5f0a-4c0e-85fd-94d27fa98a94"},{"content":{"key":"reversible","value":"false"},"type":"mf.zero.meta.StringAttribute","uuid":"08e2b42e-5de0-4254-a0f5-69079aa36f49"},{"content":{"key":"rotate"},"type":"mf.zero.meta.RealAttribute","uuid":"fc9c17d9-8b7e-434f-9477-34befd135d46"},{"content":{"key":"sessionID","value":3580.0},"type":"mf.zero.meta.RealAttribute","uuid":"94a9519d-efeb-4afc-aee3-14f77cef02d3"},{"content":{"key":"shape","value":"rounded rectangle"},"type":"mf.zero.meta.StringAttribute","uuid":"b19b47ab-3852-498c-88de-3ec79d83bdae"},{"content":{"key":"shapeRadius","value":30.0},"type":"mf.zero.meta.RealAttribute","uuid":"77d1ee29-9976-40bb-8022-ef25ee7e6a92"},{"content":{"key":"split","value":"none"},"type":"mf.zero.meta.StringAttribute","uuid":"39f33853-95a2-4699-8aac-3a4d67ac6242"},{"content":{"key":"textAlign","value":"left"},"type":"mf.zero.meta.StringAttribute","uuid":"0bd55e85-7a9c-48f4-8f44-f17c2abb8b43"},{"content":{"key":"textLocation","value":"center"},"type":"mf.zero.meta.StringAttribute","uuid":"904ced54-7897-44e9-86b7-efd65776f961"},{"content":{"key":"textcolor","value":"#000000"},"type":"mf.zero.meta.StringAttribute","uuid":"aa2127f7-8b0d-477c-b6d0-5563a8957959"},{"content":{"key":"type","value":"species"},"type":"mf.zero.meta.StringAttribute","uuid":"b6c8aee2-b5d5-4e61-8aee-c7a4aa2c3142"},{"content":{"key":"unused","value":"false"},"type":"mf.zero.meta.StringAttribute","uuid":"06d20056-0d6e-45ae-8b9a-95374b86113d"},{"content":{"key":"uuid","value":"300c93e4-2de5-4ab1-9e23-0329d38e9131"},"type":"mf.zero.meta.StringAttribute","uuid":"afeaccb6-ab7b-4c08-a8fe-a7202ff67d91"},{"content":{"key":"visible","value":"true"},"type":"mf.zero.meta.StringAttribute","uuid":"22e49459-0697-4c81-a532-75051091d4b0"},{"content":{"key":"zIndex","value":1.0},"type":"mf.zero.meta.RealAttribute","uuid":"aa3da8d9-7742-48ec-829b-bb9d343e8016"}]},"type":"mf.zero.meta.AttributeMap","uuid":"4a6380cf-c201-47de-a2e5-80a79edb77fa"},"dContained":[],"inConnections":[{"type":"diagram.editor.model.Connection","uuid":"b304d898-d7fd-4d37-9635-91da4b4c8a1f"},{"type":"diagram.editor.model.Connection","uuid":"503849f9-7e6b-418a-94c0-216e613b0133"}],"outConnections":[{"type":"diagram.editor.model.Connection","uuid":"ff4f1e38-0c8c-4006-bf80-4d64d3cf1f1e"},{"type":"diagram.editor.model.Connection","uuid":"5867a8f2-6401-461f-8317-12e4c4bb0944"}],"ports":[],"position":"299,360","properties":[],"size":"0,0,80,30","subDiagram":null,"syntaxElement":null,"title":"adc_5a_0b_p2","type":"species"},"type":"diagram.editor.model.Entity","uuid":"e96e8ef9-fbdc-43ae-b089-689f566a662c"},{"content":{"attributes":{"content":{"attributes":[{"content":{"key":"active","value":"false"},"type":"mf.zero.meta.StringAttribute","uuid":"38f47634-e1bc-4ef6-b18a-692a81b6d3fc"},{"content":{"key":"annotation"},"type":"mf.zero.meta.StringAttribute","uuid":"4dbbb9c4-28b7-440c-972e-a07648190c39"},{"content":{"key":"autoResizeBlock","value":"false"},"type":"mf.zero.meta.StringAttribute","uuid":"ce367855-52c4-42eb-93ef-a3d165c63d8f"},{"content":{"key":"boundaryCondition","value":"false"},"type":"mf.zero.meta.StringAttribute","uuid":"b45a777c-878c-462d-8fb0-406e746f420f"},{"content":{"key":"cloneIndex","value":1.0},"type":"mf.zero.meta.RealAttribute","uuid":"4abdf397-3bfa-46c8-ae67-97de2338e21c"},{"content":{"key":"cloned","value":"true"},"type":"mf.zero.meta.StringAttribute","uuid":"3f9c8775-650b-4b6b-9b67-8df5d6a6601c"},{"content":{"key":"constant","value":"false"},"type":"mf.zero.meta.StringAttribute","uuid":"92f8ed8b-1140-4fce-b70e-a9682d68fc69"},{"content":{"key":"dosed","value":"false"},"type":"mf.zero.meta.StringAttribute","uuid":"b363e3f8-c093-4e42-9ba3-81dd5e393c4d"},{"content":{"key":"dosedDisabled","value":"false"},"type":"mf.zero.meta.StringAttribute","uuid":"50ff4c78-8485-471f-8f7b-b33716c2ca8f"},{"content":{"key":"edgecolor","value":"#99a7d1"},"type":"mf.zero.meta.StringAttribute","uuid":"40a63a5b-d644-4b32-8f40-ce8af4206374"},{"content":{"key":"error","value":"false"},"type":"mf.zero.meta.StringAttribute","uuid":"d03f695a-7ff5-490e-a7dd-522b3a1bc901"},{"content":{"key":"event","value":"false"},"type":"mf.zero.meta.StringAttribute","uuid":"f5d64258-11fc-48ef-96be-c394fd95be80"},{"content":{"key":"facecolor","value":"#d4daec"},"type":"mf.zero.meta.StringAttribute","uuid":"2cec0f64-1190-478c-9e7c-5da2f726b689"},{"content":{"key":"fade","value":"none"},"type":"mf.zero.meta.StringAttribute","uuid":"490ec0ba-77d1-497b-a135-8a748d7e67c8"},{"content":{"key":"fontFamily","value":"Arial"},"type":"mf.zero.meta.StringAttribute","uuid":"ecbd998f-0889-4dcb-95a5-931776dca1df"},{"content":{"key":"fontSize","value":14.0},"type":"mf.zero.meta.RealAttribute","uuid":"60950a8b-1a99-4d42-a918-3bbdf0e9af4b"},{"content":{"key":"fontWeight","value":"plain"},"type":"mf.zero.meta.StringAttribute","uuid":"dd77dc6c-5f48-4ed8-9cc4-f393fd7a911b"},{"content":{"key":"imageData"},"type":"mf.zero.meta.StringAttribute","uuid":"6b7081a5-a4a3-4c8f-ab04-f78ca6b05838"},{"content":{"key":"initialAssignment","value":"false"},"type":"mf.zero.meta.StringAttribute","uuid":"68a25f5c-78fd-4300-811d-a77ad1e02ccd"},{"content":{"key":"lines","value":"hide"},"type":"mf.zero.meta.StringAttribute","uuid":"25a3c1c2-d98a-4057-b81a-2391dc3c0558"},{"content":{"key":"name","value":"adc_4a_0b_p2"},"type":"mf.zero.meta.StringAttribute","uuid":"83b2fb5a-849e-4fd0-81d6-469b02032056"},{"content":{"key":"parentSessionID","value":3576.0},"type":"mf.zero.meta.RealAttribute","uuid":"29a38359-66ee-40b9-8a77-d94b672f7213"},{"content":{"key":"pin","value":"false"},"type":"mf.zero.meta.StringAttribute","uuid":"20e82a6b-8011-4ebc-aa19-7f12878dcf50"},{"content":{"key":"plot","value":"false"},"type":"mf.zero.meta.StringAttribute","uuid":"69eba4c8-edde-4d2d-9df2-dbfd0631aa78"},{"content":{"key":"repeatAssignment","value":"false"},"type":"mf.zero.meta.StringAttribute","uuid":"9e9809ba-b935-4687-9007-e02915cafe63"},{"content":{"key":"reversible","value":"false"},"type":"mf.zero.meta.StringAttribute","uuid":"c8c01db4-a667-4738-a985-b3001d845138"},{"content":{"key":"rotate"},"type":"mf.zero.meta.RealAttribute","uuid":"cdf36536-1c14-4c60-8e00-57ce5956d5cf"},{"content":{"key":"sessionID","value":3581.0},"type":"mf.zero.meta.RealAttribute","uuid":"baaec302-01b7-44cb-9d6f-4b3a29e212b5"},{"content":{"key":"shape","value":"rounded rectangle"},"type":"mf.zero.meta.StringAttribute","uuid":"5f9ba561-a262-46df-a226-f80ad4ef9bd2"},{"content":{"key":"shapeRadius","value":30.0},"type":"mf.zero.meta.RealAttribute","uuid":"68d85dd6-e4fd-47a5-b5f3-aa5898eb3ef7"},{"content":{"key":"split","value":"none"},"type":"mf.zero.meta.StringAttribute","uuid":"b28cf049-16d2-48ac-b681-262b9ab0c779"},{"content":{"key":"textAlign","value":"left"},"type":"mf.zero.meta.StringAttribute","uuid":"5f16ac57-9cb3-4b41-829a-d57cbb7ef5b5"},{"content":{"key":"textLocation","value":"center"},"type":"mf.zero.meta.StringAttribute","uuid":"c3102a2c-8b06-4b72-8fc0-0d4c22f16bc4"},{"content":{"key":"textcolor","value":"#000000"},"type":"mf.zero.meta.StringAttribute","uuid":"1e45d9ba-3ed6-4b23-8992-2c42fe16897a"},{"content":{"key":"type","value":"species"},"type":"mf.zero.meta.StringAttribute","uuid":"83387720-1e7b-41ee-9f4a-48049507441d"},{"content":{"key":"unused","value":"false"},"type":"mf.zero.meta.StringAttribute","uuid":"3c577cac-8b33-4525-8d2f-dad9f0ef6e90"},{"content":{"key":"uuid","value":"8d6e6a19-7e35-43b9-818b-7179d847f154"},"type":"mf.zero.meta.StringAttribute","uuid":"f1fd4b5c-ddfc-4cfb-bf97-079d9261fb4c"},{"content":{"key":"visible","value":"true"},"type":"mf.zero.meta.StringAttribute","uuid":"05ced358-8711-4a4c-ad2e-84df3a302eb6"},{"content":{"key":"zIndex","value":1.0},"type":"mf.zero.meta.RealAttribute","uuid":"6853fc54-b167-43d8-a95c-a23387feb107"}]},"type":"mf.zero.meta.AttributeMap","uuid":"576e9dd3-60b3-49f1-8bdb-e0787c8bcdd0"},"dContained":[],"inConnections":[{"type":"diagram.editor.model.Connection","uuid":"bacfa59d-09bf-4e7c-8d45-dc374bfebe9a"}],"outConnections":[],"ports":[],"position":"521,1096","properties":[],"size":"0,0,80,30","subDiagram":null,"syntaxElement":null,"title":"adc_4a_0b_p2","type":"species"},"type":"diagram.editor.model.Entity","uuid":"13e77734-5fc1-4d86-9437-314171ccccea"},{"content":{"attributes":{"content":{"attributes":[{"content":{"key":"active","value":"false"},"type":"mf.zero.meta.StringAttribute","uuid":"d4dfe22f-f6b6-4678-ad91-7d5b02026c47"},{"content":{"key":"annotation"},"type":"mf.zero.meta.StringAttribute","uuid":"7c876275-c4fc-46d6-b2ed-9f3ed7f74974"},{"content":{"key":"autoResizeBlock","value":"false"},"type":"mf.zero.meta.StringAttribute","uuid":"677e260f-a00f-4897-b1de-083a876c3586"},{"content":{"key":"boundaryCondition","value":"false"},"type":"mf.zero.meta.StringAttribute","uuid":"9805249c-1db7-4e77-86e0-3a0626c06fd8"},{"content":{"key":"cloneIndex","value":2.0},"type":"mf.zero.meta.RealAttribute","uuid":"29cb0610-6f30-4e30-bbf1-7a11c40c6a1a"},{"content":{"key":"cloned","value":"true"},"type":"mf.zero.meta.StringAttribute","uuid":"657f89b6-9561-4135-8313-22d6364b4d51"},{"content":{"key":"constant","value":"false"},"type":"mf.zero.meta.StringAttribute","uuid":"a7b8885e-31a1-42c9-aa17-f92b96c70c2d"},{"content":{"key":"dosed","value":"false"},"type":"mf.zero.meta.StringAttribute","uuid":"a61bd063-dc1a-4403-9f4a-4189351f44fe"},{"content":{"key":"dosedDisabled","value":"false"},"type":"mf.zero.meta.StringAttribute","uuid":"c28acdfd-c03c-4b1d-bbee-5c27a9a58cfb"},{"content":{"key":"edgecolor","value":"#99a7d1"},"type":"mf.zero.meta.StringAttribute","uuid":"f01a06ee-9ec8-4450-be9a-5036ed8bb67f"},{"content":{"key":"error","value":"false"},"type":"mf.zero.meta.StringAttribute","uuid":"a4aee430-6db8-4715-9c21-9c250ede945d"},{"content":{"key":"event","value":"false"},"type":"mf.zero.meta.StringAttribute","uuid":"0c570504-d509-45aa-aa03-f5025e2d0bc3"},{"content":{"key":"facecolor","value":"#d4daec"},"type":"mf.zero.meta.StringAttribute","uuid":"7f426692-94df-4f47-a800-d669e325ab3f"},{"content":{"key":"fade","value":"none"},"type":"mf.zero.meta.StringAttribute","uuid":"154e3140-db2e-4e3a-97c7-6bbe3cd9a5c2"},{"content":{"key":"fontFamily","value":"Arial"},"type":"mf.zero.meta.StringAttribute","uuid":"43474c2b-c26b-4840-a92e-26ee4820b18a"},{"content":{"key":"fontSize","value":14.0},"type":"mf.zero.meta.RealAttribute","uuid":"e593343a-2d4f-4d9b-ba75-20deefcdf0f3"},{"content":{"key":"fontWeight","value":"plain"},"type":"mf.zero.meta.StringAttribute","uuid":"f70631ba-79e4-4f3b-9b27-75630fe15d84"},{"content":{"key":"imageData"},"type":"mf.zero.meta.StringAttribute","uuid":"c8c25495-b267-403e-9038-c5777beb880e"},{"content":{"key":"initialAssignment","value":"false"},"type":"mf.zero.meta.StringAttribute","uuid":"d8e155e4-8dc8-45e4-9740-d706506f5a17"},{"content":{"key":"lines","value":"hide"},"type":"mf.zero.meta.StringAttribute","uuid":"67e11bf9-39dc-4c98-b474-6fa2c20416d3"},{"content":{"key":"name","value":"adc_4a_0b_p2"},"type":"mf.zero.meta.StringAttribute","uuid":"e9039d04-dbf8-4d54-acbd-8d820aae4f4f"},{"content":{"key":"parentSessionID","value":3576.0},"type":"mf.zero.meta.RealAttribute","uuid":"c2b92154-aad2-4565-88f1-6a5e7612d282"},{"content":{"key":"pin","value":"false"},"type":"mf.zero.meta.StringAttribute","uuid":"d296d15f-44e4-4a2e-aa57-957c8b03977a"},{"content":{"key":"plot","value":"false"},"type":"mf.zero.meta.StringAttribute","uuid":"0abcef56-a0e7-4c92-bbe1-1ddbfcd807ae"},{"content":{"key":"repeatAssignment","value":"false"},"type":"mf.zero.meta.StringAttribute","uuid":"011684c8-4b4a-48df-848d-8fda3760adf6"},{"content":{"key":"reversible","value":"false"},"type":"mf.zero.meta.StringAttribute","uuid":"1e4aa203-72ce-4001-a596-ef100ff92e11"},{"content":{"key":"rotate"},"type":"mf.zero.meta.RealAttribute","uuid":"e168c42e-fba5-4e9e-b716-53cc0b054967"},{"content":{"key":"sessionID","value":3581.0},"type":"mf.zero.meta.RealAttribute","uuid":"0ef08444-2a12-4398-959c-2c12909aaa8c"},{"content":{"key":"shape","value":"rounded rectangle"},"type":"mf.zero.meta.StringAttribute","uuid":"0294a7f9-6361-404b-a4e5-543be86fce0f"},{"content":{"key":"shapeRadius","value":30.0},"type":"mf.zero.meta.RealAttribute","uuid":"92120f37-fafd-4f3e-8878-e79b4cdfcc1d"},{"content":{"key":"split","value":"none"},"type":"mf.zero.meta.StringAttribute","uuid":"90cbe533-3f75-4d79-82a4-15b88bf4ebc1"},{"content":{"key":"textAlign","value":"left"},"type":"mf.zero.meta.StringAttribute","uuid":"401c804b-6967-4d23-962d-a7f401f8de2b"},{"content":{"key":"textLocation","value":"center"},"type":"mf.zero.meta.StringAttribute","uuid":"b4f49ea7-2cdc-4f14-98a5-45efa5c1ccf0"},{"content":{"key":"textcolor","value":"#000000"},"type":"mf.zero.meta.StringAttribute","uuid":"5e713bd6-dc5e-4566-9219-20fc9a7c2609"},{"content":{"key":"type","value":"species"},"type":"mf.zero.meta.StringAttribute","uuid":"53644971-3866-494e-af0b-e00a41556a84"},{"content":{"key":"unused","value":"false"},"type":"mf.zero.meta.StringAttribute","uuid":"29c5fc68-6027-4a57-ae8f-da8cd453a254"},{"content":{"key":"uuid","value":"8d6e6a19-7e35-43b9-818b-7179d847f154"},"type":"mf.zero.meta.StringAttribute","uuid":"2e205bae-870f-4837-a774-1a94ad547a1f"},{"content":{"key":"visible","value":"true"},"type":"mf.zero.meta.StringAttribute","uuid":"88bf25ba-4a80-4c0e-bdd3-8e478688cec5"},{"content":{"key":"zIndex","value":1.0},"type":"mf.zero.meta.RealAttribute","uuid":"5da76757-be0e-4716-b8f9-f3efa3847f5f"}]},"type":"mf.zero.meta.AttributeMap","uuid":"3de6a7b9-ffd4-45c2-9602-ad4946ea64f5"},"dContained":[],"inConnections":[{"type":"diagram.editor.model.Connection","uuid":"cff5d994-2c7a-4c87-bd07-29e9620ef31b"}],"outConnections":[],"ports":[],"position":"642,252","properties":[],"size":"0,0,80,30","subDiagram":null,"syntaxElement":null,"title":"adc_4a_0b_p2","type":"species"},"type":"diagram.editor.model.Entity","uuid":"82115437-5942-4a63-aa83-d7cc9bbba66c"},{"content":{"attributes":{"content":{"attributes":[{"content":{"key":"active","value":"false"},"type":"mf.zero.meta.StringAttribute","uuid":"560317a8-b166-4a62-abdb-3d8225f0b617"},{"content":{"key":"annotation"},"type":"mf.zero.meta.StringAttribute","uuid":"8aa5943d-287b-4152-8710-6d27bd3bee77"},{"content":{"key":"autoResizeBlock","value":"false"},"type":"mf.zero.meta.StringAttribute","uuid":"ab4238c2-8e53-40ab-bc3f-c4e11673b8dc"},{"content":{"key":"boundaryCondition","value":"false"},"type":"mf.zero.meta.StringAttribute","uuid":"e0fe9d00-26bc-48a1-a9de-f71cd310c15c"},{"content":{"key":"cloneIndex","value":3.0},"type":"mf.zero.meta.RealAttribute","uuid":"e59a0cd9-3dcf-4112-b7be-2cd93747df86"},{"content":{"key":"cloned","value":"true"},"type":"mf.zero.meta.StringAttribute","uuid":"90559c14-14e2-4387-aed7-3f1792961318"},{"content":{"key":"constant","value":"false"},"type":"mf.zero.meta.StringAttribute","uuid":"ce3c334e-f933-44b3-90a1-bae465908805"},{"content":{"key":"dosed","value":"false"},"type":"mf.zero.meta.StringAttribute","uuid":"29401bd1-a714-42cc-968b-21e3ccb2685b"},{"content":{"key":"dosedDisabled","value":"false"},"type":"mf.zero.meta.StringAttribute","uuid":"037aedaf-c033-49f8-a7d1-e3e97ac43e1e"},{"content":{"key":"edgecolor","value":"#99a7d1"},"type":"mf.zero.meta.StringAttribute","uuid":"a1df17e2-c5ae-4acf-a7ee-43fdc3df81b8"},{"content":{"key":"error","value":"false"},"type":"mf.zero.meta.StringAttribute","uuid":"a5179392-a661-45f2-86e9-e4ae34a73a68"},{"content":{"key":"event","value":"false"},"type":"mf.zero.meta.StringAttribute","uuid":"63c13afe-43f7-4c96-8331-f4edd20a1b51"},{"content":{"key":"facecolor","value":"#d4daec"},"type":"mf.zero.meta.StringAttribute","uuid":"5f9aa5a3-84a4-4b63-92f2-1b6f28beed9f"},{"content":{"key":"fade","value":"none"},"type":"mf.zero.meta.StringAttribute","uuid":"2c4f21b3-4bb3-434b-ad02-d01bc9889e3e"},{"content":{"key":"fontFamily","value":"Arial"},"type":"mf.zero.meta.StringAttribute","uuid":"5f08e86b-610a-46a9-9a33-3daf17c4ce0f"},{"content":{"key":"fontSize","value":14.0},"type":"mf.zero.meta.RealAttribute","uuid":"457d9440-0b27-4594-8d48-3bccb8b410d7"},{"content":{"key":"fontWeight","value":"plain"},"type":"mf.zero.meta.StringAttribute","uuid":"2482d5c2-2f7e-4d1c-a24b-ad5dee071e27"},{"content":{"key":"imageData"},"type":"mf.zero.meta.StringAttribute","uuid":"1f497b20-cc9f-42e2-a421-bfe61997e5dd"},{"content":{"key":"initialAssignment","value":"false"},"type":"mf.zero.meta.StringAttribute","uuid":"0d7c54c4-df2c-4f9b-adf7-2a5344b97831"},{"content":{"key":"lines","value":"hide"},"type":"mf.zero.meta.StringAttribute","uuid":"80bcb840-aaf8-42e5-b76b-cc19b59dd0a1"},{"content":{"key":"name","value":"adc_4a_0b_p2"},"type":"mf.zero.meta.StringAttribute","uuid":"1e342a6c-37b6-4fd9-aab0-e80a86d2b543"},{"content":{"key":"parentSessionID","value":3576.0},"type":"mf.zero.meta.RealAttribute","uuid":"0052e144-274f-48e0-a5a4-dd9c60300112"},{"content":{"key":"pin","value":"false"},"type":"mf.zero.meta.StringAttribute","uuid":"e85ca72c-e69a-41dc-8534-2668d51ee241"},{"content":{"key":"plot","value":"false"},"type":"mf.zero.meta.StringAttribute","uuid":"adc9764c-433f-4b99-8c97-1aa91f7b8daa"},{"content":{"key":"repeatAssignment","value":"false"},"type":"mf.zero.meta.StringAttribute","uuid":"eb02a652-6ef4-4521-ab35-3bbb90fea98e"},{"content":{"key":"reversible","value":"false"},"type":"mf.zero.meta.StringAttribute","uuid":"860eddc0-3165-4ae5-8eb2-b8553b1c9597"},{"content":{"key":"rotate"},"type":"mf.zero.meta.RealAttribute","uuid":"a34ca2de-4180-45ac-a0eb-5721470ea0db"},{"content":{"key":"sessionID","value":3581.0},"type":"mf.zero.meta.RealAttribute","uuid":"0aa5862d-69a1-4d7c-a8a2-5e1d2e560572"},{"content":{"key":"shape","value":"rounded rectangle"},"type":"mf.zero.meta.StringAttribute","uuid":"1a372550-435b-49db-897d-bbfdc32c2a7c"},{"content":{"key":"shapeRadius","value":30.0},"type":"mf.zero.meta.RealAttribute","uuid":"fcf9ee86-5f22-4b48-8357-5317b0935dc0"},{"content":{"key":"split","value":"none"},"type":"mf.zero.meta.StringAttribute","uuid":"c5a46bb0-b3ee-4f42-8115-159ce9ff4a17"},{"content":{"key":"textAlign","value":"left"},"type":"mf.zero.meta.StringAttribute","uuid":"f656736e-ab7d-4ce6-b93e-1b6e09f2508c"},{"content":{"key":"textLocation","value":"center"},"type":"mf.zero.meta.StringAttribute","uuid":"f990e10d-fdf8-4963-a311-3b75218f946c"},{"content":{"key":"textcolor","value":"#000000"},"type":"mf.zero.meta.StringAttribute","uuid":"cf113e0a-b59e-43d4-85e8-e7a6c7d06088"},{"content":{"key":"type","value":"species"},"type":"mf.zero.meta.StringAttribute","uuid":"5b520a15-6a2a-4c5c-b312-7fae84de0f3d"},{"content":{"key":"unused","value":"false"},"type":"mf.zero.meta.StringAttribute","uuid":"eccc4f61-b21d-444b-9485-25a2971a2557"},{"content":{"key":"uuid","value":"8d6e6a19-7e35-43b9-818b-7179d847f154"},"type":"mf.zero.meta.StringAttribute","uuid":"7e42554a-909a-4fa6-b2b3-512fafed9d29"},{"content":{"key":"visible","value":"true"},"type":"mf.zero.meta.StringAttribute","uuid":"d54f53bf-c1d1-4f08-b0ff-bde32324c14d"},{"content":{"key":"zIndex","value":1.0},"type":"mf.zero.meta.RealAttribute","uuid":"5679088d-d208-4153-83e7-32aad403e061"}]},"type":"mf.zero.meta.AttributeMap","uuid":"764a3893-e1ac-443e-9ac6-286936cb6fdd"},"dContained":[],"inConnections":[{"type":"diagram.editor.model.Connection","uuid":"d3f86cd3-d211-4489-ae49-7ed4d7fd9c01"},{"type":"diagram.editor.model.Connection","uuid":"2b40fac5-71d4-43f6-ab0c-c7f4aa8ed5dc"}],"outConnections":[{"type":"diagram.editor.model.Connection","uuid":"ca9fe74d-2218-4245-bbd5-4a58a4950d3b"},{"type":"diagram.editor.model.Connection","uuid":"a4ae7ca9-2bd3-434e-aaba-ce144c47fe21"}],"ports":[],"position":"299,439","properties":[],"size":"0,0,80,30","subDiagram":null,"syntaxElement":null,"title":"adc_4a_0b_p2","type":"species"},"type":"diagram.editor.model.Entity","uuid":"fe526063-ad75-4979-81b1-2b77ca981948"},{"content":{"attributes":{"content":{"attributes":[{"content":{"key":"active","value":"false"},"type":"mf.zero.meta.StringAttribute","uuid":"79404c69-3af7-43c5-9a03-6202b9c37aa5"},{"content":{"key":"annotation"},"type":"mf.zero.meta.StringAttribute","uuid":"81262f8e-f533-4513-ae1c-1af5705253a4"},{"content":{"key":"autoResizeBlock","value":"false"},"type":"mf.zero.meta.StringAttribute","uuid":"0817acfd-5a4e-4b61-abc1-f87165afc6ff"},{"content":{"key":"boundaryCondition","value":"false"},"type":"mf.zero.meta.StringAttribute","uuid":"040d25ef-3972-4ae0-93b7-694b8f028893"},{"content":{"key":"cloneIndex","value":1.0},"type":"mf.zero.meta.RealAttribute","uuid":"54ed7fe8-8aa9-42db-bfe4-8e3dc2945b94"},{"content":{"key":"cloned","value":"true"},"type":"mf.zero.meta.StringAttribute","uuid":"396e9fdf-bd14-4f23-b082-2468fb3d9e2c"},{"content":{"key":"constant","value":"false"},"type":"mf.zero.meta.StringAttribute","uuid":"325d9093-8963-4281-90ae-1a29fd7f3258"},{"content":{"key":"dosed","value":"false"},"type":"mf.zero.meta.StringAttribute","uuid":"6ffa3f8c-7267-40f0-99ec-f006b94cd83c"},{"content":{"key":"dosedDisabled","value":"false"},"type":"mf.zero.meta.StringAttribute","uuid":"3af9a76f-00b9-4dbc-ac4d-bcdd9ac6b2fa"},{"content":{"key":"edgecolor","value":"#99a7d1"},"type":"mf.zero.meta.StringAttribute","uuid":"4b639124-9565-4b2d-abf2-3594872cc8ca"},{"content":{"key":"error","value":"false"},"type":"mf.zero.meta.StringAttribute","uuid":"3c9dcb3d-b569-4811-bba1-c371d3e54473"},{"content":{"key":"event","value":"false"},"type":"mf.zero.meta.StringAttribute","uuid":"75f4af3a-96fe-446c-aa7e-7bdb91925bfe"},{"content":{"key":"facecolor","value":"#d4daec"},"type":"mf.zero.meta.StringAttribute","uuid":"a331ee0e-a830-4707-a26c-bbd63883dfbf"},{"content":{"key":"fade","value":"none"},"type":"mf.zero.meta.StringAttribute","uuid":"630a7429-0566-4c4a-9d9c-683b7492f433"},{"content":{"key":"fontFamily","value":"Arial"},"type":"mf.zero.meta.StringAttribute","uuid":"007f97da-997c-48a1-be8d-b872c2037fef"},{"content":{"key":"fontSize","value":14.0},"type":"mf.zero.meta.RealAttribute","uuid":"77672029-3e76-4530-9847-30a5e5c1102f"},{"content":{"key":"fontWeight","value":"plain"},"type":"mf.zero.meta.StringAttribute","uuid":"b58b5323-846d-4165-a034-df95a2428793"},{"content":{"key":"imageData"},"type":"mf.zero.meta.StringAttribute","uuid":"508caaf7-c439-4670-8802-64dd08f6fdf4"},{"content":{"key":"initialAssignment","value":"false"},"type":"mf.zero.meta.StringAttribute","uuid":"a33881b6-d9d9-47d6-9916-75724460486f"},{"content":{"key":"lines","value":"hide"},"type":"mf.zero.meta.StringAttribute","uuid":"69eafd6d-13f4-41b6-90b5-144f71113a35"},{"content":{"key":"name","value":"adc_3a_0b_p2"},"type":"mf.zero.meta.StringAttribute","uuid":"3d3eb633-2341-4a8d-b798-b36c14d78a0e"},{"content":{"key":"parentSessionID","value":3576.0},"type":"mf.zero.meta.RealAttribute","uuid":"436d5c63-31b3-4f5b-b1c9-5bfbbc8ec459"},{"content":{"key":"pin","value":"false"},"type":"mf.zero.meta.StringAttribute","uuid":"4198f4d5-6b75-4b88-866a-c349c267f93e"},{"content":{"key":"plot","value":"false"},"type":"mf.zero.meta.StringAttribute","uuid":"1bf27a3d-081c-4043-899f-2e2f7a303889"},{"content":{"key":"repeatAssignment","value":"false"},"type":"mf.zero.meta.StringAttribute","uuid":"0bc40ab7-5843-4fa7-90f5-181ae600cbf9"},{"content":{"key":"reversible","value":"false"},"type":"mf.zero.meta.StringAttribute","uuid":"30b7cb5b-6904-4caa-b61c-d5cf8cdcaeac"},{"content":{"key":"rotate"},"type":"mf.zero.meta.RealAttribute","uuid":"03cf668a-94b6-4cb1-9e84-24de84d62e98"},{"content":{"key":"sessionID","value":3582.0},"type":"mf.zero.meta.RealAttribute","uuid":"a0cdd082-3f3f-4ba6-98de-7a1f6be15d9f"},{"content":{"key":"shape","value":"rounded rectangle"},"type":"mf.zero.meta.StringAttribute","uuid":"7fd53e9b-58f5-4d63-b3ee-1f8e1d4556aa"},{"content":{"key":"shapeRadius","value":30.0},"type":"mf.zero.meta.RealAttribute","uuid":"0e50c163-4401-45f7-ae56-1398056eb20e"},{"content":{"key":"split","value":"none"},"type":"mf.zero.meta.StringAttribute","uuid":"546398f7-f449-4951-a9fd-e2783f2a8b93"},{"content":{"key":"textAlign","value":"left"},"type":"mf.zero.meta.StringAttribute","uuid":"24c174d7-058c-4a52-8cc9-b6c526f974c3"},{"content":{"key":"textLocation","value":"center"},"type":"mf.zero.meta.StringAttribute","uuid":"7931855d-00ef-443d-b65d-732284d8036a"},{"content":{"key":"textcolor","value":"#000000"},"type":"mf.zero.meta.StringAttribute","uuid":"ff448978-72de-49a4-9ded-59ff439e31eb"},{"content":{"key":"type","value":"species"},"type":"mf.zero.meta.StringAttribute","uuid":"bf8ec68c-12fa-462f-96b0-c7857f0b9889"},{"content":{"key":"unused","value":"false"},"type":"mf.zero.meta.StringAttribute","uuid":"e9d5d0f1-c52f-4b80-b5a6-0526033fa543"},{"content":{"key":"uuid","value":"6bca7cf5-e040-4931-8241-71841f030806"},"type":"mf.zero.meta.StringAttribute","uuid":"6d5b9f0e-1220-4905-8c0f-4ac6e8d4828f"},{"content":{"key":"visible","value":"true"},"type":"mf.zero.meta.StringAttribute","uuid":"5cb7d3c0-7b18-40f7-a5d4-e7e8d30be544"},{"content":{"key":"zIndex","value":1.0},"type":"mf.zero.meta.RealAttribute","uuid":"568021fc-ba61-4143-bb3c-ed5fca30befb"}]},"type":"mf.zero.meta.AttributeMap","uuid":"5bb539ea-adc9-4c35-82f9-09d8381563bf"},"dContained":[],"inConnections":[{"type":"diagram.editor.model.Connection","uuid":"53b07b71-17af-407f-bb9e-e31087d254b1"}],"outConnections":[],"ports":[],"position":"521,1166","properties":[],"size":"0,0,80,30","subDiagram":null,"syntaxElement":null,"title":"adc_3a_0b_p2","type":"species"},"type":"diagram.editor.model.Entity","uuid":"8b3b563e-22f9-4f31-bc4a-77ad55ba3acc"},{"content":{"attributes":{"content":{"attributes":[{"content":{"key":"active","value":"false"},"type":"mf.zero.meta.StringAttribute","uuid":"ec55d8b3-c7bb-4755-856b-0649d263c7eb"},{"content":{"key":"annotation"},"type":"mf.zero.meta.StringAttribute","uuid":"00e77aa7-7764-4191-ac79-07209918ee9b"},{"content":{"key":"autoResizeBlock","value":"false"},"type":"mf.zero.meta.StringAttribute","uuid":"f08d9fa2-401a-4d48-bd15-8aeb4ffd9b19"},{"content":{"key":"boundaryCondition","value":"false"},"type":"mf.zero.meta.StringAttribute","uuid":"df03f119-4201-4cfd-80aa-e1a40457b873"},{"content":{"key":"cloneIndex","value":2.0},"type":"mf.zero.meta.RealAttribute","uuid":"03658d11-ed1f-4fda-9b96-ceed518efd51"},{"content":{"key":"cloned","value":"true"},"type":"mf.zero.meta.StringAttribute","uuid":"846867c1-33d1-4100-b478-e4858e93a8bd"},{"content":{"key":"constant","value":"false"},"type":"mf.zero.meta.StringAttribute","uuid":"63ff25d6-663c-4484-8074-a8bc0a076fba"},{"content":{"key":"dosed","value":"false"},"type":"mf.zero.meta.StringAttribute","uuid":"602508d5-6810-4abe-b478-2fc447d42cb2"},{"content":{"key":"dosedDisabled","value":"false"},"type":"mf.zero.meta.StringAttribute","uuid":"1b6b7c9d-af77-4944-b5d3-96d51f47c739"},{"content":{"key":"edgecolor","value":"#99a7d1"},"type":"mf.zero.meta.StringAttribute","uuid":"9227ed00-8988-40ea-a7e0-f57fa716cf0e"},{"content":{"key":"error","value":"false"},"type":"mf.zero.meta.StringAttribute","uuid":"6c01e1a0-5bd5-4fb3-8627-60a955b95430"},{"content":{"key":"event","value":"false"},"type":"mf.zero.meta.StringAttribute","uuid":"4fd4f906-c16b-4c5a-b62b-d1fa2502b9c5"},{"content":{"key":"facecolor","value":"#d4daec"},"type":"mf.zero.meta.StringAttribute","uuid":"48d96492-fde4-4d78-a88b-83d0b6cc0366"},{"content":{"key":"fade","value":"none"},"type":"mf.zero.meta.StringAttribute","uuid":"f0bd081f-61bf-4d40-961e-9624e2a4ba37"},{"content":{"key":"fontFamily","value":"Arial"},"type":"mf.zero.meta.StringAttribute","uuid":"8eaae9f5-a47f-4a18-b741-57eb4fa3ac98"},{"content":{"key":"fontSize","value":14.0},"type":"mf.zero.meta.RealAttribute","uuid":"087c5933-2aca-4a54-ac8a-8cc6f88dac9d"},{"content":{"key":"fontWeight","value":"plain"},"type":"mf.zero.meta.StringAttribute","uuid":"7565ce54-8fd3-4b4e-9970-42d3bfde6cfb"},{"content":{"key":"imageData"},"type":"mf.zero.meta.StringAttribute","uuid":"8d07823f-bb72-40ac-9d87-81e0d16dfec0"},{"content":{"key":"initialAssignment","value":"false"},"type":"mf.zero.meta.StringAttribute","uuid":"03d4aef1-8bcb-4a84-b8f3-25eea170c71e"},{"content":{"key":"lines","value":"hide"},"type":"mf.zero.meta.StringAttribute","uuid":"928787eb-3988-47fd-999a-2da707164401"},{"content":{"key":"name","value":"adc_3a_0b_p2"},"type":"mf.zero.meta.StringAttribute","uuid":"c8925de1-543f-471a-895f-69826d75320a"},{"content":{"key":"parentSessionID","value":3576.0},"type":"mf.zero.meta.RealAttribute","uuid":"3022f8cd-d8d9-4f57-a607-b6fe02caa7b2"},{"content":{"key":"pin","value":"false"},"type":"mf.zero.meta.StringAttribute","uuid":"f0445105-2b0f-453a-9c84-b13a98830da1"},{"content":{"key":"plot","value":"false"},"type":"mf.zero.meta.StringAttribute","uuid":"f026a1eb-a827-4244-a3d0-de910dd5041b"},{"content":{"key":"repeatAssignment","value":"false"},"type":"mf.zero.meta.StringAttribute","uuid":"1b50c4ac-f568-4624-b645-6cae0f574968"},{"content":{"key":"reversible","value":"false"},"type":"mf.zero.meta.StringAttribute","uuid":"dbdb49a2-f8b0-4a7c-9b50-146292634f8f"},{"content":{"key":"rotate"},"type":"mf.zero.meta.RealAttribute","uuid":"e97ff3de-76dd-4825-a98d-b097a8ad0a7f"},{"content":{"key":"sessionID","value":3582.0},"type":"mf.zero.meta.RealAttribute","uuid":"c29add47-1260-4c45-96cd-0c3be58aa050"},{"content":{"key":"shape","value":"rounded rectangle"},"type":"mf.zero.meta.StringAttribute","uuid":"19adb274-00de-43d0-b605-b04897772eeb"},{"content":{"key":"shapeRadius","value":30.0},"type":"mf.zero.meta.RealAttribute","uuid":"04ecffde-7eb3-4d29-aa13-d4625c07db09"},{"content":{"key":"split","value":"none"},"type":"mf.zero.meta.StringAttribute","uuid":"59109629-abb2-463a-a542-9d8f43120dd6"},{"content":{"key":"textAlign","value":"left"},"type":"mf.zero.meta.StringAttribute","uuid":"c5e48991-496a-437b-b8d9-b85c38577e09"},{"content":{"key":"textLocation","value":"center"},"type":"mf.zero.meta.StringAttribute","uuid":"cd101652-7f78-4e8e-b3d4-a6a9f76aa668"},{"content":{"key":"textcolor","value":"#000000"},"type":"mf.zero.meta.StringAttribute","uuid":"e3e4430a-5f3f-4185-8b2c-d60e763b375e"},{"content":{"key":"type","value":"species"},"type":"mf.zero.meta.StringAttribute","uuid":"d2fea1fc-2d91-42c1-9797-0d976f1eaac4"},{"content":{"key":"unused","value":"false"},"type":"mf.zero.meta.StringAttribute","uuid":"a5589ec6-0814-4d32-8f03-9120699021a3"},{"content":{"key":"uuid","value":"6bca7cf5-e040-4931-8241-71841f030806"},"type":"mf.zero.meta.StringAttribute","uuid":"07976513-fe4a-437d-991c-51aed46aab42"},{"content":{"key":"visible","value":"true"},"type":"mf.zero.meta.StringAttribute","uuid":"bb680396-62d4-4682-89ad-0b353a547255"},{"content":{"key":"zIndex","value":1.0},"type":"mf.zero.meta.RealAttribute","uuid":"df76926d-52a3-44bf-8093-ad7e67dd1c3f"}]},"type":"mf.zero.meta.AttributeMap","uuid":"f2b46dfb-eb62-45d2-b757-6b073fa214ac"},"dContained":[],"inConnections":[{"type":"diagram.editor.model.Connection","uuid":"447bb4bb-48c8-48a5-8a9b-65cd7620024a"}],"outConnections":[],"ports":[],"position":"642,309","properties":[],"size":"0,0,80,30","subDiagram":null,"syntaxElement":null,"title":"adc_3a_0b_p2","type":"species"},"type":"diagram.editor.model.Entity","uuid":"08951dee-46c0-4e79-9a0e-47c392c6898a"},{"content":{"attributes":{"content":{"attributes":[{"content":{"key":"active","value":"false"},"type":"mf.zero.meta.StringAttribute","uuid":"b81d0977-53e5-4f6f-9af3-4bb8cea6a06d"},{"content":{"key":"annotation"},"type":"mf.zero.meta.StringAttribute","uuid":"9146854b-4bfd-4b4d-a9ee-8e8d9ef026ff"},{"content":{"key":"autoResizeBlock","value":"false"},"type":"mf.zero.meta.StringAttribute","uuid":"0fe28894-3359-4163-8f57-02043936af38"},{"content":{"key":"boundaryCondition","value":"false"},"type":"mf.zero.meta.StringAttribute","uuid":"3e02a1b3-3276-46e1-aa05-cb35e269ff0d"},{"content":{"key":"cloneIndex","value":3.0},"type":"mf.zero.meta.RealAttribute","uuid":"02593002-2cb2-4ad8-abd2-0988012812b8"},{"content":{"key":"cloned","value":"true"},"type":"mf.zero.meta.StringAttribute","uuid":"f173751d-1b31-477a-8163-25098e3f6aa0"},{"content":{"key":"constant","value":"false"},"type":"mf.zero.meta.StringAttribute","uuid":"aa6c8de1-0888-4321-bc10-b5a5908b6a5e"},{"content":{"key":"dosed","value":"false"},"type":"mf.zero.meta.StringAttribute","uuid":"72e3d7fd-dfe5-4a49-a535-c790733a8f77"},{"content":{"key":"dosedDisabled","value":"false"},"type":"mf.zero.meta.StringAttribute","uuid":"26ab57b2-ee6b-4a70-b386-ed3fe6320933"},{"content":{"key":"edgecolor","value":"#99a7d1"},"type":"mf.zero.meta.StringAttribute","uuid":"cb172b3e-4bf9-41e2-b90b-77a9f82be81d"},{"content":{"key":"error","value":"false"},"type":"mf.zero.meta.StringAttribute","uuid":"de71b6da-8580-4920-93fb-1397aacda874"},{"content":{"key":"event","value":"false"},"type":"mf.zero.meta.StringAttribute","uuid":"5e8fe51e-9c21-443b-8ad5-a57c6bf39824"},{"content":{"key":"facecolor","value":"#d4daec"},"type":"mf.zero.meta.StringAttribute","uuid":"beff4f50-9330-4be1-a2b0-e3fea57b5c3f"},{"content":{"key":"fade","value":"none"},"type":"mf.zero.meta.StringAttribute","uuid":"f4aac740-a2d0-4994-b1df-6448d0454c26"},{"content":{"key":"fontFamily","value":"Arial"},"type":"mf.zero.meta.StringAttribute","uuid":"b949a97b-f464-4c74-bf8c-1a214b9d4cf1"},{"content":{"key":"fontSize","value":14.0},"type":"mf.zero.meta.RealAttribute","uuid":"e099bda2-7b56-4e1a-8e0a-362cd3c9a9be"},{"content":{"key":"fontWeight","value":"plain"},"type":"mf.zero.meta.StringAttribute","uuid":"a717483a-66a1-4d5c-8daf-f08134794d39"},{"content":{"key":"imageData"},"type":"mf.zero.meta.StringAttribute","uuid":"c578c4d8-6d38-4e49-8023-4e790891e765"},{"content":{"key":"initialAssignment","value":"false"},"type":"mf.zero.meta.StringAttribute","uuid":"7a005020-1a08-4ed8-8b7d-6dbc6126362a"},{"content":{"key":"lines","value":"hide"},"type":"mf.zero.meta.StringAttribute","uuid":"b9c96434-4b87-4bd7-8719-f926be58ad77"},{"content":{"key":"name","value":"adc_3a_0b_p2"},"type":"mf.zero.meta.StringAttribute","uuid":"2a213eb3-ba27-4d3b-aedb-eabec78e2ff5"},{"content":{"key":"parentSessionID","value":3576.0},"type":"mf.zero.meta.RealAttribute","uuid":"5bba9271-434d-4dbd-bd89-ea00a28135ac"},{"content":{"key":"pin","value":"false"},"type":"mf.zero.meta.StringAttribute","uuid":"a338d82f-e126-47e7-8c00-13f211d76c77"},{"content":{"key":"plot","value":"false"},"type":"mf.zero.meta.StringAttribute","uuid":"12af5180-56dc-4d5a-94fd-d1a1253260c9"},{"content":{"key":"repeatAssignment","value":"false"},"type":"mf.zero.meta.StringAttribute","uuid":"41b5b4bc-9203-4c4a-a846-bb55e4ae4179"},{"content":{"key":"reversible","value":"false"},"type":"mf.zero.meta.StringAttribute","uuid":"25449861-2c25-42b7-b599-42b671078277"},{"content":{"key":"rotate"},"type":"mf.zero.meta.RealAttribute","uuid":"aa00ab3a-7d57-4dc9-aec5-cc276f090a7e"},{"content":{"key":"sessionID","value":3582.0},"type":"mf.zero.meta.RealAttribute","uuid":"8f34d85f-66ef-44e8-b387-4cb5524bc121"},{"content":{"key":"shape","value":"rounded rectangle"},"type":"mf.zero.meta.StringAttribute","uuid":"47b263a2-70da-46f8-8340-660b2d225d8d"},{"content":{"key":"shapeRadius","value":30.0},"type":"mf.zero.meta.RealAttribute","uuid":"551c4f07-7e72-42a1-a6b8-e281d840bb59"},{"content":{"key":"split","value":"none"},"type":"mf.zero.meta.StringAttribute","uuid":"a8db26aa-f690-480b-bb74-4eef1db11f89"},{"content":{"key":"textAlign","value":"left"},"type":"mf.zero.meta.StringAttribute","uuid":"42525a2b-7baa-4a27-8dfd-ffa2eb88258d"},{"content":{"key":"textLocation","value":"center"},"type":"mf.zero.meta.StringAttribute","uuid":"830e7867-8609-4984-a772-13eab7e6213d"},{"content":{"key":"textcolor","value":"#000000"},"type":"mf.zero.meta.StringAttribute","uuid":"be84866f-e3eb-4828-a6b7-d267f5113f0b"},{"content":{"key":"type","value":"species"},"type":"mf.zero.meta.StringAttribute","uuid":"9104bee4-efd1-48a2-b2fe-7433898cad9f"},{"content":{"key":"unused","value":"false"},"type":"mf.zero.meta.StringAttribute","uuid":"b0409550-3e8a-42af-b5ec-98ace3e92be3"},{"content":{"key":"uuid","value":"6bca7cf5-e040-4931-8241-71841f030806"},"type":"mf.zero.meta.StringAttribute","uuid":"26fb6dc0-58a5-42b9-99fb-abe57a68362b"},{"content":{"key":"visible","value":"true"},"type":"mf.zero.meta.StringAttribute","uuid":"562548a3-1882-4378-8d3e-9f7cc10dd159"},{"content":{"key":"zIndex","value":1.0},"type":"mf.zero.meta.RealAttribute","uuid":"82a138c3-e218-451f-b7dc-e147efea5344"}]},"type":"mf.zero.meta.AttributeMap","uuid":"fe72ac35-7777-4a26-87cf-4cdb77f733b3"},"dContained":[],"inConnections":[{"type":"diagram.editor.model.Connection","uuid":"cf8b1ae0-226c-45ea-8e32-64089a366342"},{"type":"diagram.editor.model.Connection","uuid":"0e86a41e-f019-4db5-8a3a-baf46acd43b4"}],"outConnections":[{"type":"diagram.editor.model.Connection","uuid":"868a964c-af67-46ea-b79a-0bd86fb98526"},{"type":"diagram.editor.model.Connection","uuid":"e8471765-c6f5-4f9f-aa86-669dad64ba3f"}],"ports":[],"position":"299,518","properties":[],"size":"0,0,80,30","subDiagram":null,"syntaxElement":null,"title":"adc_3a_0b_p2","type":"species"},"type":"diagram.editor.model.Entity","uuid":"139797a4-215f-4b57-9320-f7023acea1bc"},{"content":{"attributes":{"content":{"attributes":[{"content":{"key":"active","value":"false"},"type":"mf.zero.meta.StringAttribute","uuid":"fc25ecc2-1b22-4205-9859-ca3dd63c6a0b"},{"content":{"key":"annotation"},"type":"mf.zero.meta.StringAttribute","uuid":"14a61a39-7b23-4014-950b-4e8c4867f3d2"},{"content":{"key":"autoResizeBlock","value":"false"},"type":"mf.zero.meta.StringAttribute","uuid":"f51fe507-7a34-4efa-98f0-9b9b27c5038b"},{"content":{"key":"boundaryCondition","value":"false"},"type":"mf.zero.meta.StringAttribute","uuid":"98886e96-8e61-48fb-84f3-1d7cbe56dd44"},{"content":{"key":"cloneIndex","value":1.0},"type":"mf.zero.meta.RealAttribute","uuid":"9421b8ac-5bd2-47a9-8323-d3d671f9c075"},{"content":{"key":"cloned","value":"true"},"type":"mf.zero.meta.StringAttribute","uuid":"6e452ec8-4add-4736-b573-cf76a76a64cb"},{"content":{"key":"constant","value":"false"},"type":"mf.zero.meta.StringAttribute","uuid":"261c294b-e144-4e45-be5d-f101f188d438"},{"content":{"key":"dosed","value":"false"},"type":"mf.zero.meta.StringAttribute","uuid":"27d08362-6129-4db7-8a56-060a35beff6e"},{"content":{"key":"dosedDisabled","value":"false"},"type":"mf.zero.meta.StringAttribute","uuid":"9f1acac3-ca82-4332-ace4-c2a7324bf8c4"},{"content":{"key":"edgecolor","value":"#99a7d1"},"type":"mf.zero.meta.StringAttribute","uuid":"3d57a981-c87f-4e34-b422-a9309264a9e6"},{"content":{"key":"error","value":"false"},"type":"mf.zero.meta.StringAttribute","uuid":"d635624d-717c-4a11-8971-238774d31c4b"},{"content":{"key":"event","value":"false"},"type":"mf.zero.meta.StringAttribute","uuid":"af1a8c48-e3d7-4e77-aabd-d14692fa7b91"},{"content":{"key":"facecolor","value":"#d4daec"},"type":"mf.zero.meta.StringAttribute","uuid":"3bc3775d-9466-4c08-a381-fa84052c7eb9"},{"content":{"key":"fade","value":"none"},"type":"mf.zero.meta.StringAttribute","uuid":"c873c19a-1d16-41b3-b87b-6dd89d5271ac"},{"content":{"key":"fontFamily","value":"Arial"},"type":"mf.zero.meta.StringAttribute","uuid":"5a88a0b8-dd01-4069-bc81-191dd759dc6d"},{"content":{"key":"fontSize","value":14.0},"type":"mf.zero.meta.RealAttribute","uuid":"eefd94ef-55f0-4801-ad5f-01c9be35ac5b"},{"content":{"key":"fontWeight","value":"plain"},"type":"mf.zero.meta.StringAttribute","uuid":"99d7185e-a8f9-42fa-b3af-33fc417eaffb"},{"content":{"key":"imageData"},"type":"mf.zero.meta.StringAttribute","uuid":"204678f5-4332-4837-8a31-1ada28370a79"},{"content":{"key":"initialAssignment","value":"false"},"type":"mf.zero.meta.StringAttribute","uuid":"cbda0ab1-3a96-4d9f-b7c8-2a5b06c54880"},{"content":{"key":"lines","value":"hide"},"type":"mf.zero.meta.StringAttribute","uuid":"3d3cd4df-c67e-44ee-af05-898e1a1ca957"},{"content":{"key":"name","value":"adc_2a_0b_p2"},"type":"mf.zero.meta.StringAttribute","uuid":"3b10b5e5-17ae-4ffc-b0b4-9010e5ef00f3"},{"content":{"key":"parentSessionID","value":3576.0},"type":"mf.zero.meta.RealAttribute","uuid":"6ce22b50-a386-40cf-9c95-248bbec8493f"},{"content":{"key":"pin","value":"false"},"type":"mf.zero.meta.StringAttribute","uuid":"72e8662e-a96a-41d6-a2dd-d9aa8e8d13e4"},{"content":{"key":"plot","value":"false"},"type":"mf.zero.meta.StringAttribute","uuid":"3117aed6-d85b-4b5f-a48c-d83f4ce8bb53"},{"content":{"key":"repeatAssignment","value":"false"},"type":"mf.zero.meta.StringAttribute","uuid":"c46b5d25-a632-42b5-9218-0c5080fdf8db"},{"content":{"key":"reversible","value":"false"},"type":"mf.zero.meta.StringAttribute","uuid":"2ea9d11a-b13e-4939-a742-2e80ae2bb981"},{"content":{"key":"rotate"},"type":"mf.zero.meta.RealAttribute","uuid":"51a7d784-8af8-4063-8ca4-ca29f3ee1843"},{"content":{"key":"sessionID","value":3583.0},"type":"mf.zero.meta.RealAttribute","uuid":"2a1fa139-24a9-426a-a105-a77f2476643d"},{"content":{"key":"shape","value":"rounded rectangle"},"type":"mf.zero.meta.StringAttribute","uuid":"8b847b08-3896-49f0-abd7-c51fb91ff8a3"},{"content":{"key":"shapeRadius","value":30.0},"type":"mf.zero.meta.RealAttribute","uuid":"45e984b8-8e96-46a3-a723-d6b09e19ed32"},{"content":{"key":"split","value":"none"},"type":"mf.zero.meta.StringAttribute","uuid":"e3da6ebb-7897-4a0a-bec6-c0ccd819a279"},{"content":{"key":"textAlign","value":"left"},"type":"mf.zero.meta.StringAttribute","uuid":"ca5d9197-1ebf-4ff3-8cca-5a3cb0bdc51a"},{"content":{"key":"textLocation","value":"center"},"type":"mf.zero.meta.StringAttribute","uuid":"09a8fe29-434a-41bd-8702-4758e3235427"},{"content":{"key":"textcolor","value":"#000000"},"type":"mf.zero.meta.StringAttribute","uuid":"cf1a5823-a7a1-4755-a51a-7d45caa7af52"},{"content":{"key":"type","value":"species"},"type":"mf.zero.meta.StringAttribute","uuid":"e6a73441-57ce-45ff-946c-7995a73e34c9"},{"content":{"key":"unused","value":"false"},"type":"mf.zero.meta.StringAttribute","uuid":"32ac85ea-21d6-40e5-aace-f0733d3fa2b8"},{"content":{"key":"uuid","value":"a529e88d-e15d-4530-81a7-b2f98ba26fd4"},"type":"mf.zero.meta.StringAttribute","uuid":"86986077-9074-4eb5-810f-bb1144d0e36c"},{"content":{"key":"visible","value":"true"},"type":"mf.zero.meta.StringAttribute","uuid":"87cc9098-025a-4085-b5e6-8849dc2e57c8"},{"content":{"key":"zIndex","value":1.0},"type":"mf.zero.meta.RealAttribute","uuid":"c803e99d-fcef-436f-8d99-04b12a2a4c5c"}]},"type":"mf.zero.meta.AttributeMap","uuid":"b898925c-a761-4ec0-bef2-87c70fb8ab60"},"dContained":[],"inConnections":[{"type":"diagram.editor.model.Connection","uuid":"229bcbbc-ad63-44ed-b342-ae836ab82971"}],"outConnections":[],"ports":[],"position":"521,1234","properties":[],"size":"0,0,80,30","subDiagram":null,"syntaxElement":null,"title":"adc_2a_0b_p2","type":"species"},"type":"diagram.editor.model.Entity","uuid":"116b03b0-c8a9-4033-9e73-bc9cebaf0f5c"},{"content":{"attributes":{"content":{"attributes":[{"content":{"key":"active","value":"false"},"type":"mf.zero.meta.StringAttribute","uuid":"397d3eb3-81dd-4cc6-9191-dfd2763b0d53"},{"content":{"key":"annotation"},"type":"mf.zero.meta.StringAttribute","uuid":"58a91c0e-14e3-4eaf-8fef-7cac191af4a5"},{"content":{"key":"autoResizeBlock","value":"false"},"type":"mf.zero.meta.StringAttribute","uuid":"5acc7854-274e-4930-8fb1-2d9bbbed0f96"},{"content":{"key":"boundaryCondition","value":"false"},"type":"mf.zero.meta.StringAttribute","uuid":"927369e7-e304-4ee0-8b58-587fc4e36f44"},{"content":{"key":"cloneIndex","value":2.0},"type":"mf.zero.meta.RealAttribute","uuid":"0d6acb97-b1a0-4702-b07f-d8081591ab8e"},{"content":{"key":"cloned","value":"true"},"type":"mf.zero.meta.StringAttribute","uuid":"2f471254-b09a-4136-afc4-0a6ad86f9bf0"},{"content":{"key":"constant","value":"false"},"type":"mf.zero.meta.StringAttribute","uuid":"9ea89dd3-211b-43ed-adc0-2dc83d982969"},{"content":{"key":"dosed","value":"false"},"type":"mf.zero.meta.StringAttribute","uuid":"f8f89809-1bc1-4c18-9b92-69213b26cb95"},{"content":{"key":"dosedDisabled","value":"false"},"type":"mf.zero.meta.StringAttribute","uuid":"ada14c28-fb88-4ba2-8f25-2c9fd7907ad1"},{"content":{"key":"edgecolor","value":"#99a7d1"},"type":"mf.zero.meta.StringAttribute","uuid":"5686da55-0d75-4673-9795-b0e6decb427c"},{"content":{"key":"error","value":"false"},"type":"mf.zero.meta.StringAttribute","uuid":"9c2b1e9b-cd52-4164-bfb0-8c959324699b"},{"content":{"key":"event","value":"false"},"type":"mf.zero.meta.StringAttribute","uuid":"165b561f-76ad-4fd8-a442-990619abe47c"},{"content":{"key":"facecolor","value":"#d4daec"},"type":"mf.zero.meta.StringAttribute","uuid":"5a8272f5-ac7c-4ff8-a6ba-f91ae77a3a79"},{"content":{"key":"fade","value":"none"},"type":"mf.zero.meta.StringAttribute","uuid":"7301edd4-9f66-46ea-a6a8-637cda4053d2"},{"content":{"key":"fontFamily","value":"Arial"},"type":"mf.zero.meta.StringAttribute","uuid":"5692538e-2a0c-45f7-af51-b4dcd68cd9ed"},{"content":{"key":"fontSize","value":14.0},"type":"mf.zero.meta.RealAttribute","uuid":"fb00f273-13e8-4146-9456-3b0138397c4e"},{"content":{"key":"fontWeight","value":"plain"},"type":"mf.zero.meta.StringAttribute","uuid":"a65a844a-b573-4c25-8f68-40726aff92c7"},{"content":{"key":"imageData"},"type":"mf.zero.meta.StringAttribute","uuid":"1f32920c-21fc-4283-9a99-1c71a3bd4e26"},{"content":{"key":"initialAssignment","value":"false"},"type":"mf.zero.meta.StringAttribute","uuid":"ae5a906b-9875-4757-9697-9cd16846c5d9"},{"content":{"key":"lines","value":"hide"},"type":"mf.zero.meta.StringAttribute","uuid":"6796517f-5690-4675-bbe2-4e598116e4c1"},{"content":{"key":"name","value":"adc_2a_0b_p2"},"type":"mf.zero.meta.StringAttribute","uuid":"00061b92-347f-414e-9c98-f8a4a2434317"},{"content":{"key":"parentSessionID","value":3576.0},"type":"mf.zero.meta.RealAttribute","uuid":"2a065a3a-6faa-4552-b108-25d902cef0bc"},{"content":{"key":"pin","value":"false"},"type":"mf.zero.meta.StringAttribute","uuid":"3da36b88-4845-4aec-8a07-7fbdf7a6a26c"},{"content":{"key":"plot","value":"false"},"type":"mf.zero.meta.StringAttribute","uuid":"a04feb79-4929-4efa-843a-6f195ab30c48"},{"content":{"key":"repeatAssignment","value":"false"},"type":"mf.zero.meta.StringAttribute","uuid":"fbc57ee6-a0d7-4daf-8a52-61812dc88de2"},{"content":{"key":"reversible","value":"false"},"type":"mf.zero.meta.StringAttribute","uuid":"f50cfb2b-4f48-4c16-99b9-e8d54f11cbcd"},{"content":{"key":"rotate"},"type":"mf.zero.meta.RealAttribute","uuid":"17432d4c-971c-4fac-8857-3516d9923337"},{"content":{"key":"sessionID","value":3583.0},"type":"mf.zero.meta.RealAttribute","uuid":"9530b7aa-b185-438f-8403-106f5f61c2e5"},{"content":{"key":"shape","value":"rounded rectangle"},"type":"mf.zero.meta.StringAttribute","uuid":"487522b4-ac98-48ed-a7c0-459a21d071c4"},{"content":{"key":"shapeRadius","value":30.0},"type":"mf.zero.meta.RealAttribute","uuid":"63717275-2b27-4afa-a345-e13d2be908be"},{"content":{"key":"split","value":"none"},"type":"mf.zero.meta.StringAttribute","uuid":"3733519f-f8ed-4613-aaf0-4066ffa1b6a2"},{"content":{"key":"textAlign","value":"left"},"type":"mf.zero.meta.StringAttribute","uuid":"37d8739a-0382-4402-8f4c-0a9d12e06e42"},{"content":{"key":"textLocation","value":"center"},"type":"mf.zero.meta.StringAttribute","uuid":"a0ee2e60-2c7e-44bc-aeb4-7aa2b2689a4f"},{"content":{"key":"textcolor","value":"#000000"},"type":"mf.zero.meta.StringAttribute","uuid":"a7ba892b-67a3-437d-9914-f9668bd025bf"},{"content":{"key":"type","value":"species"},"type":"mf.zero.meta.StringAttribute","uuid":"9b959f8b-3a1b-49a3-9c38-5eaf0c453b92"},{"content":{"key":"unused","value":"false"},"type":"mf.zero.meta.StringAttribute","uuid":"fe38a5cd-74e3-4d8e-a180-1eae34a9bb97"},{"content":{"key":"uuid","value":"a529e88d-e15d-4530-81a7-b2f98ba26fd4"},"type":"mf.zero.meta.StringAttribute","uuid":"dc7f5702-bfda-4e00-b0de-14cfc1181661"},{"content":{"key":"visible","value":"true"},"type":"mf.zero.meta.StringAttribute","uuid":"93668fc7-f3c6-48ee-8990-a3f2ebb92ff7"},{"content":{"key":"zIndex","value":1.0},"type":"mf.zero.meta.RealAttribute","uuid":"92158463-4f7c-416e-bbab-dee8b92c3d9c"}]},"type":"mf.zero.meta.AttributeMap","uuid":"3a877803-f57b-455b-8d43-09009f124b41"},"dContained":[],"inConnections":[{"type":"diagram.editor.model.Connection","uuid":"a5bb8c3d-3c82-48f4-aba8-048ef21de691"}],"outConnections":[],"ports":[],"position":"642,366","properties":[],"size":"0,0,80,30","subDiagram":null,"syntaxElement":null,"title":"adc_2a_0b_p2","type":"species"},"type":"diagram.editor.model.Entity","uuid":"f288f244-1b50-412f-8ea1-bd328c53ac3c"},{"content":{"attributes":{"content":{"attributes":[{"content":{"key":"active","value":"false"},"type":"mf.zero.meta.StringAttribute","uuid":"cdc7a310-d69b-4311-aedd-dc4874a84904"},{"content":{"key":"annotation"},"type":"mf.zero.meta.StringAttribute","uuid":"e792daad-a3c0-4efb-86bd-6221d73d1346"},{"content":{"key":"autoResizeBlock","value":"false"},"type":"mf.zero.meta.StringAttribute","uuid":"60f33298-47fe-4b49-8b6c-ed2a7ac1269a"},{"content":{"key":"boundaryCondition","value":"false"},"type":"mf.zero.meta.StringAttribute","uuid":"e961c969-9459-4cc4-942d-e6ebd0b2b8dc"},{"content":{"key":"cloneIndex","value":3.0},"type":"mf.zero.meta.RealAttribute","uuid":"f117a78e-fe55-4ac7-8f84-65ccd6c000d7"},{"content":{"key":"cloned","value":"true"},"type":"mf.zero.meta.StringAttribute","uuid":"6b67c35f-c0dc-42ec-b4b8-e0b3bd505a8e"},{"content":{"key":"constant","value":"false"},"type":"mf.zero.meta.StringAttribute","uuid":"35fc9ce8-ff8b-41eb-8de4-da6db755a778"},{"content":{"key":"dosed","value":"false"},"type":"mf.zero.meta.StringAttribute","uuid":"420eb60c-cb20-4a87-9ebd-c5756c973ff3"},{"content":{"key":"dosedDisabled","value":"false"},"type":"mf.zero.meta.StringAttribute","uuid":"d79460a3-5b1a-46dc-a7eb-4478d89bf808"},{"content":{"key":"edgecolor","value":"#99a7d1"},"type":"mf.zero.meta.StringAttribute","uuid":"0589ab86-f6f3-4326-9390-e47821e412ca"},{"content":{"key":"error","value":"false"},"type":"mf.zero.meta.StringAttribute","uuid":"51e5d574-4099-4755-8e87-a932aeedf7f5"},{"content":{"key":"event","value":"false"},"type":"mf.zero.meta.StringAttribute","uuid":"79275707-68e6-43c6-92f3-0c54a4953aa0"},{"content":{"key":"facecolor","value":"#d4daec"},"type":"mf.zero.meta.StringAttribute","uuid":"52fda0ca-237f-4e07-a190-4eeb7fdf9000"},{"content":{"key":"fade","value":"none"},"type":"mf.zero.meta.StringAttribute","uuid":"2c46cd49-70f2-41a5-95f5-2b8caa0d14ec"},{"content":{"key":"fontFamily","value":"Arial"},"type":"mf.zero.meta.StringAttribute","uuid":"0cbaeda5-2244-46bf-8ef7-f81ac9f02e14"},{"content":{"key":"fontSize","value":14.0},"type":"mf.zero.meta.RealAttribute","uuid":"8ade56e2-a57e-46c3-9dba-1323312a3256"},{"content":{"key":"fontWeight","value":"plain"},"type":"mf.zero.meta.StringAttribute","uuid":"6dcd233c-5725-413a-a812-a4079f3d6a44"},{"content":{"key":"imageData"},"type":"mf.zero.meta.StringAttribute","uuid":"dab2ade1-d89e-4fa5-b2f5-d7bdcf58493b"},{"content":{"key":"initialAssignment","value":"false"},"type":"mf.zero.meta.StringAttribute","uuid":"caf1747f-832f-42fc-a827-27c4d5f4cac8"},{"content":{"key":"lines","value":"hide"},"type":"mf.zero.meta.StringAttribute","uuid":"bbd00a42-2b56-49dd-830c-8aa3c485c001"},{"content":{"key":"name","value":"adc_2a_0b_p2"},"type":"mf.zero.meta.StringAttribute","uuid":"5c3b3767-83c6-4a0c-a887-4dd7309303a1"},{"content":{"key":"parentSessionID","value":3576.0},"type":"mf.zero.meta.RealAttribute","uuid":"c8d4bfd4-5681-4bd0-a064-e47acbec9891"},{"content":{"key":"pin","value":"false"},"type":"mf.zero.meta.StringAttribute","uuid":"546d07e8-3a79-44bc-abf2-3dcb67ce5f7d"},{"content":{"key":"plot","value":"false"},"type":"mf.zero.meta.StringAttribute","uuid":"79b8a8ee-70bc-4c04-8366-64d21f81e019"},{"content":{"key":"repeatAssignment","value":"false"},"type":"mf.zero.meta.StringAttribute","uuid":"b5cb18ab-860b-4907-b8db-e332a1c61433"},{"content":{"key":"reversible","value":"false"},"type":"mf.zero.meta.StringAttribute","uuid":"7345b848-bce3-4daf-9c2d-ddca95cffaac"},{"content":{"key":"rotate"},"type":"mf.zero.meta.RealAttribute","uuid":"944f7487-8c2e-4a5d-9950-a36faa1e528f"},{"content":{"key":"sessionID","value":3583.0},"type":"mf.zero.meta.RealAttribute","uuid":"83eb9b3b-2e73-49ca-8441-41120f52540d"},{"content":{"key":"shape","value":"rounded rectangle"},"type":"mf.zero.meta.StringAttribute","uuid":"7d3bd3af-d5cd-4e20-bd33-1ec499d6fc2d"},{"content":{"key":"shapeRadius","value":30.0},"type":"mf.zero.meta.RealAttribute","uuid":"098d4dd7-36db-4111-ab85-108707445dec"},{"content":{"key":"split","value":"none"},"type":"mf.zero.meta.StringAttribute","uuid":"9e7b26d6-7bd2-4e49-9d22-82729151d091"},{"content":{"key":"textAlign","value":"left"},"type":"mf.zero.meta.StringAttribute","uuid":"09ba0d6e-8036-4db6-bba5-cfce499d927c"},{"content":{"key":"textLocation","value":"center"},"type":"mf.zero.meta.StringAttribute","uuid":"acf1fbeb-de6c-41e7-9811-fcbd097c2301"},{"content":{"key":"textcolor","value":"#000000"},"type":"mf.zero.meta.StringAttribute","uuid":"a1764817-76b4-4bc6-8150-ff550f508db8"},{"content":{"key":"type","value":"species"},"type":"mf.zero.meta.StringAttribute","uuid":"1dadb3e8-e993-46d0-b962-e5146129cca6"},{"content":{"key":"unused","value":"false"},"type":"mf.zero.meta.StringAttribute","uuid":"0453e74c-6af0-4bdf-85fd-610276e84cee"},{"content":{"key":"uuid","value":"a529e88d-e15d-4530-81a7-b2f98ba26fd4"},"type":"mf.zero.meta.StringAttribute","uuid":"fa867410-31f7-4d35-a3b6-a275f45a7ad8"},{"content":{"key":"visible","value":"true"},"type":"mf.zero.meta.StringAttribute","uuid":"ae96a257-119e-437a-a3d8-c15d7cbaea74"},{"content":{"key":"zIndex","value":1.0},"type":"mf.zero.meta.RealAttribute","uuid":"c145c0ff-ad19-411e-bee5-28811783b363"}]},"type":"mf.zero.meta.AttributeMap","uuid":"d10ecaf7-cbf5-4a0c-b50d-95ad9e5caf89"},"dContained":[],"inConnections":[{"type":"diagram.editor.model.Connection","uuid":"1346bbe7-4d1c-4a56-a455-704382598526"},{"type":"diagram.editor.model.Connection","uuid":"6252a714-4086-4086-8268-e3960de9458f"}],"outConnections":[{"type":"diagram.editor.model.Connection","uuid":"1c493702-2acd-4906-ac49-a53aef1eda20"},{"type":"diagram.editor.model.Connection","uuid":"b79f815e-271f-4f8c-aec1-25ea108814b7"}],"ports":[],"position":"299,597","properties":[],"size":"0,0,80,30","subDiagram":null,"syntaxElement":null,"title":"adc_2a_0b_p2","type":"species"},"type":"diagram.editor.model.Entity","uuid":"74a24dba-8b87-4760-b585-6360baa8481a"},{"content":{"attributes":{"content":{"attributes":[{"content":{"key":"active","value":"false"},"type":"mf.zero.meta.StringAttribute","uuid":"53122e31-50b7-467d-bd33-06edd3db873e"},{"content":{"key":"annotation"},"type":"mf.zero.meta.StringAttribute","uuid":"7aaf7088-d5b1-472a-a6b2-76eae43ce0f2"},{"content":{"key":"autoResizeBlock","value":"false"},"type":"mf.zero.meta.StringAttribute","uuid":"3a649411-8a81-4195-96d5-35a29c61b223"},{"content":{"key":"boundaryCondition","value":"false"},"type":"mf.zero.meta.StringAttribute","uuid":"0df8f5bb-bc5d-455f-8eed-7f6fd7c8617a"},{"content":{"key":"cloneIndex","value":1.0},"type":"mf.zero.meta.RealAttribute","uuid":"1d650d05-9a38-48b9-a97a-02a7acbdf8ce"},{"content":{"key":"cloned","value":"true"},"type":"mf.zero.meta.StringAttribute","uuid":"6b2da774-ce46-4755-828c-87bf7af3eceb"},{"content":{"key":"constant","value":"false"},"type":"mf.zero.meta.StringAttribute","uuid":"52ba3b79-b8ab-4ca8-aa1c-54625baee7dc"},{"content":{"key":"dosed","value":"false"},"type":"mf.zero.meta.StringAttribute","uuid":"a3a2bfec-caff-4103-996f-deb80f043fd7"},{"content":{"key":"dosedDisabled","value":"false"},"type":"mf.zero.meta.StringAttribute","uuid":"0b3f0da0-5ce6-4905-be4c-352c3580be4f"},{"content":{"key":"edgecolor","value":"#99a7d1"},"type":"mf.zero.meta.StringAttribute","uuid":"ac07dd04-5951-4ef8-9263-6f4128405258"},{"content":{"key":"error","value":"false"},"type":"mf.zero.meta.StringAttribute","uuid":"b9ab2a28-3e6a-46f4-88a4-5274c2398d35"},{"content":{"key":"event","value":"false"},"type":"mf.zero.meta.StringAttribute","uuid":"f8e4c909-9a7a-4399-8893-b7fca03150c3"},{"content":{"key":"facecolor","value":"#d4daec"},"type":"mf.zero.meta.StringAttribute","uuid":"f2d657c2-272b-463b-8347-af0016dd069d"},{"content":{"key":"fade","value":"none"},"type":"mf.zero.meta.StringAttribute","uuid":"a34d17a8-f6a2-4f1d-9c0b-20427d060735"},{"content":{"key":"fontFamily","value":"Arial"},"type":"mf.zero.meta.StringAttribute","uuid":"0ade1b5e-e898-4455-ae4b-d6bbbbd25b28"},{"content":{"key":"fontSize","value":14.0},"type":"mf.zero.meta.RealAttribute","uuid":"9c2fbc0c-3ed4-4327-94d6-e181c0fae76c"},{"content":{"key":"fontWeight","value":"plain"},"type":"mf.zero.meta.StringAttribute","uuid":"3e65fcfa-ddc7-45f8-ab88-56b0a720b06b"},{"content":{"key":"imageData"},"type":"mf.zero.meta.StringAttribute","uuid":"be3a1954-a0d9-46e1-a83b-e4f02bb29597"},{"content":{"key":"initialAssignment","value":"false"},"type":"mf.zero.meta.StringAttribute","uuid":"7972a4a9-3f5a-4297-8cf5-dadf2d11737b"},{"content":{"key":"lines","value":"hide"},"type":"mf.zero.meta.StringAttribute","uuid":"cdfd9b62-e8d8-4f99-bffd-afb4c0af9012"},{"content":{"key":"name","value":"adc_1a_0b_p2"},"type":"mf.zero.meta.StringAttribute","uuid":"cae42601-7138-4365-986c-23252de95ad4"},{"content":{"key":"parentSessionID","value":3576.0},"type":"mf.zero.meta.RealAttribute","uuid":"ad57aefc-ea99-4a69-8de0-b2292bd68c7a"},{"content":{"key":"pin","value":"false"},"type":"mf.zero.meta.StringAttribute","uuid":"9d7c0a97-5f4f-49f7-b729-022c8a399de0"},{"content":{"key":"plot","value":"false"},"type":"mf.zero.meta.StringAttribute","uuid":"34bed786-018a-4379-93ac-6245b2f098ea"},{"content":{"key":"repeatAssignment","value":"false"},"type":"mf.zero.meta.StringAttribute","uuid":"51fbf61d-0fa9-4f1e-b52d-51fbda2a25e8"},{"content":{"key":"reversible","value":"false"},"type":"mf.zero.meta.StringAttribute","uuid":"ec71271e-f3c7-439a-a560-f020598af440"},{"content":{"key":"rotate"},"type":"mf.zero.meta.RealAttribute","uuid":"0e75841d-015e-485b-9ae7-bdb45b1cabcf"},{"content":{"key":"sessionID","value":3584.0},"type":"mf.zero.meta.RealAttribute","uuid":"bb19355e-c7e7-4408-94d4-735f0158ece9"},{"content":{"key":"shape","value":"rounded rectangle"},"type":"mf.zero.meta.StringAttribute","uuid":"03b6b6d1-f936-42e3-8b2c-1bb03c20a40f"},{"content":{"key":"shapeRadius","value":30.0},"type":"mf.zero.meta.RealAttribute","uuid":"47e1e784-3175-418d-a44a-1b8395acdc0c"},{"content":{"key":"split","value":"none"},"type":"mf.zero.meta.StringAttribute","uuid":"bce27888-ac55-4ab4-aa15-a3276f326e2f"},{"content":{"key":"textAlign","value":"left"},"type":"mf.zero.meta.StringAttribute","uuid":"ed57a895-6e44-4aeb-966b-dae70b9ecbdb"},{"content":{"key":"textLocation","value":"center"},"type":"mf.zero.meta.StringAttribute","uuid":"c79ec0e7-5563-4631-802a-2d9633ee8610"},{"content":{"key":"textcolor","value":"#000000"},"type":"mf.zero.meta.StringAttribute","uuid":"85665138-209d-4d2d-b9fc-6395568e16e0"},{"content":{"key":"type","value":"species"},"type":"mf.zero.meta.StringAttribute","uuid":"aece6604-8645-4aba-8c5c-507b57d1bcc6"},{"content":{"key":"unused","value":"false"},"type":"mf.zero.meta.StringAttribute","uuid":"12ad6509-b88e-4398-980c-442843e2d560"},{"content":{"key":"uuid","value":"1811d2c7-f40c-4637-bd9c-4453bbc5909c"},"type":"mf.zero.meta.StringAttribute","uuid":"6702b709-af99-4e69-9135-3412e73f3748"},{"content":{"key":"visible","value":"true"},"type":"mf.zero.meta.StringAttribute","uuid":"bce70682-5910-43d7-952d-1d8551fa57b4"},{"content":{"key":"zIndex","value":1.0},"type":"mf.zero.meta.RealAttribute","uuid":"4b723b7a-f723-4664-a358-bd4093a5730a"}]},"type":"mf.zero.meta.AttributeMap","uuid":"50a38402-28ea-41ae-90a7-2adfcc566938"},"dContained":[],"inConnections":[{"type":"diagram.editor.model.Connection","uuid":"257ea9ae-f5bf-406a-8851-75433c66a48a"}],"outConnections":[],"ports":[],"position":"521,1305","properties":[],"size":"0,0,80,30","subDiagram":null,"syntaxElement":null,"title":"adc_1a_0b_p2","type":"species"},"type":"diagram.editor.model.Entity","uuid":"fdf78b3d-0f1b-4f10-bdc1-51a90ae89b99"},{"content":{"attributes":{"content":{"attributes":[{"content":{"key":"active","value":"false"},"type":"mf.zero.meta.StringAttribute","uuid":"3c627519-4b6d-468f-bd70-c03c70b93bc7"},{"content":{"key":"annotation"},"type":"mf.zero.meta.StringAttribute","uuid":"bbd8bf92-caff-4e48-a30a-e6c176de3c07"},{"content":{"key":"autoResizeBlock","value":"false"},"type":"mf.zero.meta.StringAttribute","uuid":"b921b6c5-e8ba-4246-a35a-62a4b7303b67"},{"content":{"key":"boundaryCondition","value":"false"},"type":"mf.zero.meta.StringAttribute","uuid":"9c8e8980-8ba9-442a-a1f9-20aa42669e38"},{"content":{"key":"cloneIndex","value":2.0},"type":"mf.zero.meta.RealAttribute","uuid":"0689a36e-d293-4b71-9672-a3ff6236da02"},{"content":{"key":"cloned","value":"true"},"type":"mf.zero.meta.StringAttribute","uuid":"ead331a4-b5ff-4e7e-b498-235763e300a8"},{"content":{"key":"constant","value":"false"},"type":"mf.zero.meta.StringAttribute","uuid":"10cbd81b-2e42-47ab-8929-98089aa75495"},{"content":{"key":"dosed","value":"false"},"type":"mf.zero.meta.StringAttribute","uuid":"6b32726a-5f39-4182-85c6-0fd91b3c1d68"},{"content":{"key":"dosedDisabled","value":"false"},"type":"mf.zero.meta.StringAttribute","uuid":"a6a7a2f8-fee4-47fa-8dcd-29fc075c4d08"},{"content":{"key":"edgecolor","value":"#99a7d1"},"type":"mf.zero.meta.StringAttribute","uuid":"7f6da1a6-49b4-4068-9f8a-5c0f4041cba9"},{"content":{"key":"error","value":"false"},"type":"mf.zero.meta.StringAttribute","uuid":"93e80dc7-a116-43b5-8994-12ba015aef78"},{"content":{"key":"event","value":"false"},"type":"mf.zero.meta.StringAttribute","uuid":"dca6f439-3a7a-4ede-8228-81efdf8c1188"},{"content":{"key":"facecolor","value":"#d4daec"},"type":"mf.zero.meta.StringAttribute","uuid":"dfffa3e5-d9fd-44b2-beb7-cf1e43151430"},{"content":{"key":"fade","value":"none"},"type":"mf.zero.meta.StringAttribute","uuid":"60ed5ae1-dee6-4698-9d95-3e4d34499cc5"},{"content":{"key":"fontFamily","value":"Arial"},"type":"mf.zero.meta.StringAttribute","uuid":"430102bd-873c-4e73-a4bc-90b504c1bf31"},{"content":{"key":"fontSize","value":14.0},"type":"mf.zero.meta.RealAttribute","uuid":"f2ba8c12-cdaf-496d-a3bc-6de0a49f200a"},{"content":{"key":"fontWeight","value":"plain"},"type":"mf.zero.meta.StringAttribute","uuid":"a978781d-0a99-4d74-abb5-0e1c9bdad1ad"},{"content":{"key":"imageData"},"type":"mf.zero.meta.StringAttribute","uuid":"84cff832-bb33-45e4-baea-c0a758f44937"},{"content":{"key":"initialAssignment","value":"false"},"type":"mf.zero.meta.StringAttribute","uuid":"c3168daa-9fa1-42fd-b28a-9470247a7534"},{"content":{"key":"lines","value":"hide"},"type":"mf.zero.meta.StringAttribute","uuid":"ef6ec51f-6e0a-4369-95d8-ca07b8ab4119"},{"content":{"key":"name","value":"adc_1a_0b_p2"},"type":"mf.zero.meta.StringAttribute","uuid":"40f1ca41-6561-4236-8f8a-43317b2df93b"},{"content":{"key":"parentSessionID","value":3576.0},"type":"mf.zero.meta.RealAttribute","uuid":"13fbc10c-87d5-4a7d-ab66-ace7e8d226d6"},{"content":{"key":"pin","value":"false"},"type":"mf.zero.meta.StringAttribute","uuid":"f4b87984-4067-4216-9eb4-b6d4dcb8cacb"},{"content":{"key":"plot","value":"false"},"type":"mf.zero.meta.StringAttribute","uuid":"1cc1ea63-a04b-48b8-ab57-a2671559a4c7"},{"content":{"key":"repeatAssignment","value":"false"},"type":"mf.zero.meta.StringAttribute","uuid":"b8cea419-a784-4c7e-9e48-5abe178e3c4a"},{"content":{"key":"reversible","value":"false"},"type":"mf.zero.meta.StringAttribute","uuid":"4174b061-5a1d-424d-87e9-2f0e04d8e3d7"},{"content":{"key":"rotate"},"type":"mf.zero.meta.RealAttribute","uuid":"c1051c28-94ae-458f-9f06-746de29ad12a"},{"content":{"key":"sessionID","value":3584.0},"type":"mf.zero.meta.RealAttribute","uuid":"1253fb1c-1ebf-44d4-99bb-59db705f1a3d"},{"content":{"key":"shape","value":"rounded rectangle"},"type":"mf.zero.meta.StringAttribute","uuid":"7a0ec6fb-183c-4731-a147-214ecd07ed69"},{"content":{"key":"shapeRadius","value":30.0},"type":"mf.zero.meta.RealAttribute","uuid":"d812887c-0260-4ce1-b65f-bfaa819c1cfa"},{"content":{"key":"split","value":"none"},"type":"mf.zero.meta.StringAttribute","uuid":"ffab845d-b9d0-47cd-8734-6f8134666146"},{"content":{"key":"textAlign","value":"left"},"type":"mf.zero.meta.StringAttribute","uuid":"3695eb37-06f6-4366-8eb4-4fd017efdfac"},{"content":{"key":"textLocation","value":"center"},"type":"mf.zero.meta.StringAttribute","uuid":"a85695f2-6223-4488-9944-f945f89f6c13"},{"content":{"key":"textcolor","value":"#000000"},"type":"mf.zero.meta.StringAttribute","uuid":"ce04be3c-505e-416a-84be-9478591dd280"},{"content":{"key":"type","value":"species"},"type":"mf.zero.meta.StringAttribute","uuid":"a39057e8-dec3-49e8-9803-297bedb33574"},{"content":{"key":"unused","value":"false"},"type":"mf.zero.meta.StringAttribute","uuid":"6fbf2bf9-c5ba-4cdc-848b-ed4ce8e69c12"},{"content":{"key":"uuid","value":"1811d2c7-f40c-4637-bd9c-4453bbc5909c"},"type":"mf.zero.meta.StringAttribute","uuid":"1f2842bf-dba3-4b52-a860-f661d07c2a41"},{"content":{"key":"visible","value":"true"},"type":"mf.zero.meta.StringAttribute","uuid":"6c0f77f2-81f9-4af4-a938-dab674dd6d1d"},{"content":{"key":"zIndex","value":1.0},"type":"mf.zero.meta.RealAttribute","uuid":"530fb6f8-fc4e-4b41-80fb-02a0463da140"}]},"type":"mf.zero.meta.AttributeMap","uuid":"0869c281-fef4-45a8-abe4-3142d123d253"},"dContained":[],"inConnections":[{"type":"diagram.editor.model.Connection","uuid":"864a2553-72a9-4f2d-ae52-e2b737f224f0"}],"outConnections":[],"ports":[],"position":"642,423","properties":[],"size":"0,0,80,30","subDiagram":null,"syntaxElement":null,"title":"adc_1a_0b_p2","type":"species"},"type":"diagram.editor.model.Entity","uuid":"22c9f4a6-4787-4bc3-9a01-e6aa9e1dc8d1"},{"content":{"attributes":{"content":{"attributes":[{"content":{"key":"active","value":"false"},"type":"mf.zero.meta.StringAttribute","uuid":"71941199-3bc0-4d5d-8771-38c8ae79dbed"},{"content":{"key":"annotation"},"type":"mf.zero.meta.StringAttribute","uuid":"b37f1ab6-0266-4fe4-9bab-d2ec610dbbd1"},{"content":{"key":"autoResizeBlock","value":"false"},"type":"mf.zero.meta.StringAttribute","uuid":"8cf0de22-3fd8-438a-90a5-28fd2a7d69d6"},{"content":{"key":"boundaryCondition","value":"false"},"type":"mf.zero.meta.StringAttribute","uuid":"f0d458db-6fad-4e48-938a-e9b05ff07459"},{"content":{"key":"cloneIndex","value":3.0},"type":"mf.zero.meta.RealAttribute","uuid":"98a0dc42-869f-4162-80f0-a52e02fd51ea"},{"content":{"key":"cloned","value":"true"},"type":"mf.zero.meta.StringAttribute","uuid":"d6ae0c87-aa68-4995-a10f-d0937fc98ca3"},{"content":{"key":"constant","value":"false"},"type":"mf.zero.meta.StringAttribute","uuid":"df480d05-64ab-491c-940e-ebd9a10b3a4f"},{"content":{"key":"dosed","value":"false"},"type":"mf.zero.meta.StringAttribute","uuid":"1049367b-4987-40a9-ae1d-fa42e17d48b0"},{"content":{"key":"dosedDisabled","value":"false"},"type":"mf.zero.meta.StringAttribute","uuid":"27c7751c-58db-42e8-bcaf-06e57fdffde0"},{"content":{"key":"edgecolor","value":"#99a7d1"},"type":"mf.zero.meta.StringAttribute","uuid":"ddb20778-9a0e-4b51-8677-d6b4b0439cf6"},{"content":{"key":"error","value":"false"},"type":"mf.zero.meta.StringAttribute","uuid":"b54146a2-e41e-4b21-b05d-45823fbc8fe4"},{"content":{"key":"event","value":"false"},"type":"mf.zero.meta.StringAttribute","uuid":"980481b2-356d-468b-8f3d-c9ec36a6775e"},{"content":{"key":"facecolor","value":"#d4daec"},"type":"mf.zero.meta.StringAttribute","uuid":"81402f2a-b1ca-49e3-8d8c-bc6db6a66fe3"},{"content":{"key":"fade","value":"none"},"type":"mf.zero.meta.StringAttribute","uuid":"fc14a440-d135-4807-afde-79879fc0829f"},{"content":{"key":"fontFamily","value":"Arial"},"type":"mf.zero.meta.StringAttribute","uuid":"24f15632-730c-4bcd-a0d0-bf63fb93a69a"},{"content":{"key":"fontSize","value":14.0},"type":"mf.zero.meta.RealAttribute","uuid":"eba61fca-e98d-491e-802e-9330e760fee4"},{"content":{"key":"fontWeight","value":"plain"},"type":"mf.zero.meta.StringAttribute","uuid":"57b84037-a8fc-40c7-b6a0-5503e4ea3561"},{"content":{"key":"imageData"},"type":"mf.zero.meta.StringAttribute","uuid":"2d26101c-0cc2-4f85-a62f-f5d8495398ea"},{"content":{"key":"initialAssignment","value":"false"},"type":"mf.zero.meta.StringAttribute","uuid":"58106079-65c8-4cf0-a60b-b7d4e0b16e93"},{"content":{"key":"lines","value":"hide"},"type":"mf.zero.meta.StringAttribute","uuid":"3f5a65c0-09df-4a73-ad97-27bc74af3ca0"},{"content":{"key":"name","value":"adc_1a_0b_p2"},"type":"mf.zero.meta.StringAttribute","uuid":"08499e60-c06b-4f97-a0e0-b6490337b57b"},{"content":{"key":"parentSessionID","value":3576.0},"type":"mf.zero.meta.RealAttribute","uuid":"1d19df9c-5aef-4e30-a5c2-6a8726ccc912"},{"content":{"key":"pin","value":"false"},"type":"mf.zero.meta.StringAttribute","uuid":"b9d515ee-1f44-4cbb-93da-14bb826034e7"},{"content":{"key":"plot","value":"false"},"type":"mf.zero.meta.StringAttribute","uuid":"b865de44-03d5-4d55-8b77-28a61dfe35c7"},{"content":{"key":"repeatAssignment","value":"false"},"type":"mf.zero.meta.StringAttribute","uuid":"a19781d5-ef99-48e3-8575-28b5de9acf0d"},{"content":{"key":"reversible","value":"false"},"type":"mf.zero.meta.StringAttribute","uuid":"e25b5ed6-a819-446e-abad-9478211af9eb"},{"content":{"key":"rotate"},"type":"mf.zero.meta.RealAttribute","uuid":"44c510b2-dc2a-4aed-b8bb-027b27dcb612"},{"content":{"key":"sessionID","value":3584.0},"type":"mf.zero.meta.RealAttribute","uuid":"685e8ac4-d0ad-4023-b9cf-494924f3d8b8"},{"content":{"key":"shape","value":"rounded rectangle"},"type":"mf.zero.meta.StringAttribute","uuid":"e7b75861-853d-4400-81b2-0d2a1140d760"},{"content":{"key":"shapeRadius","value":30.0},"type":"mf.zero.meta.RealAttribute","uuid":"41c566aa-1ad4-40d5-b668-69876ddb45ee"},{"content":{"key":"split","value":"none"},"type":"mf.zero.meta.StringAttribute","uuid":"b3ae2001-1f4d-4027-938a-380e89f7de3c"},{"content":{"key":"textAlign","value":"left"},"type":"mf.zero.meta.StringAttribute","uuid":"1c9ae6a6-793f-47b6-b64a-27990449be43"},{"content":{"key":"textLocation","value":"center"},"type":"mf.zero.meta.StringAttribute","uuid":"e25dff24-130c-408a-ab90-883e9184edc7"},{"content":{"key":"textcolor","value":"#000000"},"type":"mf.zero.meta.StringAttribute","uuid":"c480f661-0b18-427b-b3ed-48df08d78296"},{"content":{"key":"type","value":"species"},"type":"mf.zero.meta.StringAttribute","uuid":"94734ca8-4983-43a0-9142-112934dec66f"},{"content":{"key":"unused","value":"false"},"type":"mf.zero.meta.StringAttribute","uuid":"9d7b0743-3d25-4d2e-a0b2-24aeca7dd83e"},{"content":{"key":"uuid","value":"1811d2c7-f40c-4637-bd9c-4453bbc5909c"},"type":"mf.zero.meta.StringAttribute","uuid":"529c65cd-04dd-4822-9478-caf0ede080a8"},{"content":{"key":"visible","value":"true"},"type":"mf.zero.meta.StringAttribute","uuid":"3d1255ef-c089-4f08-84e1-5906a3feb1ce"},{"content":{"key":"zIndex","value":1.0},"type":"mf.zero.meta.RealAttribute","uuid":"1bc6d7a2-5bc4-45c7-b379-dd6c3e0d5573"}]},"type":"mf.zero.meta.AttributeMap","uuid":"edf12b5e-7b28-426e-aed3-0ee5b76692a4"},"dContained":[],"inConnections":[{"type":"diagram.editor.model.Connection","uuid":"8fb53574-0980-4dcf-b2e5-e99a0b1ecc3a"},{"type":"diagram.editor.model.Connection","uuid":"8806437c-2d75-4ff0-b13c-1bc480a7462e"}],"outConnections":[{"type":"diagram.editor.model.Connection","uuid":"5b545671-a133-43a8-9e86-142e5d9481d7"},{"type":"diagram.editor.model.Connection","uuid":"c81444fc-e565-4379-9f54-720486523651"}],"ports":[],"position":"299,676","properties":[],"size":"0,0,80,30","subDiagram":null,"syntaxElement":null,"title":"adc_1a_0b_p2","type":"species"},"type":"diagram.editor.model.Entity","uuid":"f918e712-c10f-4004-a7f7-4caa02c1a7ad"},{"content":{"attributes":{"content":{"attributes":[{"content":{"key":"active","value":"false"},"type":"mf.zero.meta.StringAttribute","uuid":"0993e433-c134-4f5c-8ea2-605b8fef3171"},{"content":{"key":"annotation"},"type":"mf.zero.meta.StringAttribute","uuid":"038f6a5a-b0bf-4a7e-9bd1-311d6a885adb"},{"content":{"key":"autoResizeBlock","value":"false"},"type":"mf.zero.meta.StringAttribute","uuid":"5da8529c-5d07-45e3-933e-a13d57760cb3"},{"content":{"key":"boundaryCondition","value":"false"},"type":"mf.zero.meta.StringAttribute","uuid":"e7bd02c9-1383-44e4-9881-c2526adf25e8"},{"content":{"key":"cloneIndex","value":1.0},"type":"mf.zero.meta.RealAttribute","uuid":"feb36766-ecd0-4137-9f47-68bb4c9c39ca"},{"content":{"key":"cloned","value":"true"},"type":"mf.zero.meta.StringAttribute","uuid":"988bbe34-cf76-4062-b35e-3c59accd0730"},{"content":{"key":"constant","value":"false"},"type":"mf.zero.meta.StringAttribute","uuid":"df071612-177d-47c2-a4f5-a77b1ce641b1"},{"content":{"key":"dosed","value":"false"},"type":"mf.zero.meta.StringAttribute","uuid":"a9b19e74-c922-4b59-8b93-d482b930a48f"},{"content":{"key":"dosedDisabled","value":"false"},"type":"mf.zero.meta.StringAttribute","uuid":"77f261de-35a7-44bd-9a41-2dfaa77791b6"},{"content":{"key":"edgecolor","value":"#99a7d1"},"type":"mf.zero.meta.StringAttribute","uuid":"d4a9490d-ef3b-48dc-bb76-a5f174913cef"},{"content":{"key":"error","value":"false"},"type":"mf.zero.meta.StringAttribute","uuid":"dd6777c6-5c37-4580-baf9-639883a4ff13"},{"content":{"key":"event","value":"false"},"type":"mf.zero.meta.StringAttribute","uuid":"5b5a219a-1b51-4ddd-bd2b-0f1000830d05"},{"content":{"key":"facecolor","value":"#d4daec"},"type":"mf.zero.meta.StringAttribute","uuid":"1633b1e5-2b53-4c75-8116-f901f0a3cb97"},{"content":{"key":"fade","value":"none"},"type":"mf.zero.meta.StringAttribute","uuid":"ed5f4aa9-b936-4c2f-a547-e726d769170a"},{"content":{"key":"fontFamily","value":"Arial"},"type":"mf.zero.meta.StringAttribute","uuid":"35b7c187-f385-4462-ba22-15b57cbe8e57"},{"content":{"key":"fontSize","value":14.0},"type":"mf.zero.meta.RealAttribute","uuid":"160d1dee-c4cf-4978-bca6-14176daab6c1"},{"content":{"key":"fontWeight","value":"plain"},"type":"mf.zero.meta.StringAttribute","uuid":"0292f305-cd32-4199-9c42-7e197216e247"},{"content":{"key":"imageData"},"type":"mf.zero.meta.StringAttribute","uuid":"3efb5f86-f83a-4296-a77f-b3d66f53fbd9"},{"content":{"key":"initialAssignment","value":"false"},"type":"mf.zero.meta.StringAttribute","uuid":"ef5dae56-1c7e-41d7-b019-f3581240aee4"},{"content":{"key":"lines","value":"hide"},"type":"mf.zero.meta.StringAttribute","uuid":"e197ec19-b54c-4b68-8a19-772979164304"},{"content":{"key":"name","value":"adc_0a_0b_p2"},"type":"mf.zero.meta.StringAttribute","uuid":"18aaf840-bb44-4a26-a4ce-6c41100fe36d"},{"content":{"key":"parentSessionID","value":3576.0},"type":"mf.zero.meta.RealAttribute","uuid":"1a09f64e-a480-43c6-b3d4-1d5200af245a"},{"content":{"key":"pin","value":"false"},"type":"mf.zero.meta.StringAttribute","uuid":"3f237dfb-6e21-4b3d-8aff-7b2399a64d8f"},{"content":{"key":"plot","value":"false"},"type":"mf.zero.meta.StringAttribute","uuid":"db84305c-f461-432e-8dbe-1a9a335b9ce9"},{"content":{"key":"repeatAssignment","value":"false"},"type":"mf.zero.meta.StringAttribute","uuid":"f7bc06ea-9267-40dc-835d-d704cf89afbe"},{"content":{"key":"reversible","value":"false"},"type":"mf.zero.meta.StringAttribute","uuid":"071fb99c-98b3-41f5-908c-a0f8d40cdd28"},{"content":{"key":"rotate"},"type":"mf.zero.meta.RealAttribute","uuid":"caa880e3-49c6-4491-86c3-51be33c373f8"},{"content":{"key":"sessionID","value":3585.0},"type":"mf.zero.meta.RealAttribute","uuid":"8b53a8b5-e979-4e15-b442-7fe505566250"},{"content":{"key":"shape","value":"rounded rectangle"},"type":"mf.zero.meta.StringAttribute","uuid":"2312c4d9-d096-43c7-927a-7b0d05580af4"},{"content":{"key":"shapeRadius","value":30.0},"type":"mf.zero.meta.RealAttribute","uuid":"52c6d0c5-8711-48bb-ac9f-92d559b5f386"},{"content":{"key":"split","value":"none"},"type":"mf.zero.meta.StringAttribute","uuid":"4a286067-a35a-461a-bb30-0df18f8a8836"},{"content":{"key":"textAlign","value":"left"},"type":"mf.zero.meta.StringAttribute","uuid":"12c0a338-42c0-469f-8723-69d740e66a15"},{"content":{"key":"textLocation","value":"center"},"type":"mf.zero.meta.StringAttribute","uuid":"7c0c5c5b-6f20-4123-ba47-3644e938dfbc"},{"content":{"key":"textcolor","value":"#000000"},"type":"mf.zero.meta.StringAttribute","uuid":"ed8bfa4a-f225-4578-bbc7-5f35fbea6f79"},{"content":{"key":"type","value":"species"},"type":"mf.zero.meta.StringAttribute","uuid":"74031ac9-12a2-4de0-8f5e-24787a434d3c"},{"content":{"key":"unused","value":"false"},"type":"mf.zero.meta.StringAttribute","uuid":"6caa2304-e021-41ca-96fb-e9f6c3b4728b"},{"content":{"key":"uuid","value":"050e6585-5830-4e4b-b28b-7d078b6bdd37"},"type":"mf.zero.meta.StringAttribute","uuid":"fe99ec00-4c5c-4da0-a3bb-e884b7cde97c"},{"content":{"key":"visible","value":"true"},"type":"mf.zero.meta.StringAttribute","uuid":"59c0e87b-7328-4228-9801-c4bdcf48bf36"},{"content":{"key":"zIndex","value":1.0},"type":"mf.zero.meta.RealAttribute","uuid":"20d28daa-b5b5-4af9-b2f1-7a3de63de1b6"}]},"type":"mf.zero.meta.AttributeMap","uuid":"c2926315-7599-417a-ab32-493027d1a4d6"},"dContained":[],"inConnections":[{"type":"diagram.editor.model.Connection","uuid":"a2c9693b-b6dd-495a-a860-6cbfdd520112"}],"outConnections":[],"ports":[],"position":"521,1374","properties":[],"size":"0,0,80,30","subDiagram":null,"syntaxElement":null,"title":"adc_0a_0b_p2","type":"species"},"type":"diagram.editor.model.Entity","uuid":"92643471-dcf1-4b07-93d7-ffc238821078"},{"content":{"attributes":{"content":{"attributes":[{"content":{"key":"active","value":"false"},"type":"mf.zero.meta.StringAttribute","uuid":"5414281c-fd69-4c23-9856-b89592abe554"},{"content":{"key":"annotation"},"type":"mf.zero.meta.StringAttribute","uuid":"f1571dca-c8ee-4aee-bc4e-f134473bcf3f"},{"content":{"key":"autoResizeBlock","value":"false"},"type":"mf.zero.meta.StringAttribute","uuid":"174f6d09-0161-4c5b-9f6b-179a42e2395b"},{"content":{"key":"boundaryCondition","value":"false"},"type":"mf.zero.meta.StringAttribute","uuid":"30b7e0c4-aba8-4c54-a8cd-a3f7d19d19e3"},{"content":{"key":"cloneIndex","value":2.0},"type":"mf.zero.meta.RealAttribute","uuid":"831668e3-5f30-448e-b16a-9052a232f8f5"},{"content":{"key":"cloned","value":"true"},"type":"mf.zero.meta.StringAttribute","uuid":"aa6e9137-2693-4be7-897a-8c0f6667e946"},{"content":{"key":"constant","value":"false"},"type":"mf.zero.meta.StringAttribute","uuid":"758f02eb-117e-4f59-87b3-1a5230594c06"},{"content":{"key":"dosed","value":"false"},"type":"mf.zero.meta.StringAttribute","uuid":"386be297-0935-420c-8330-4e6dfb527c3b"},{"content":{"key":"dosedDisabled","value":"false"},"type":"mf.zero.meta.StringAttribute","uuid":"b142fa5d-bb84-47c3-a180-035e70b31c5f"},{"content":{"key":"edgecolor","value":"#99a7d1"},"type":"mf.zero.meta.StringAttribute","uuid":"f9a929cd-e887-4409-9145-664a3bd073d4"},{"content":{"key":"error","value":"false"},"type":"mf.zero.meta.StringAttribute","uuid":"b72f5b5e-af8c-4c48-9d69-93ae9019aed1"},{"content":{"key":"event","value":"false"},"type":"mf.zero.meta.StringAttribute","uuid":"184e12c6-95b2-404d-a052-be8fa073fee1"},{"content":{"key":"facecolor","value":"#d4daec"},"type":"mf.zero.meta.StringAttribute","uuid":"f8067684-b51b-4fed-8240-6e50a52d5b12"},{"content":{"key":"fade","value":"none"},"type":"mf.zero.meta.StringAttribute","uuid":"50f3cafe-bf0b-44ea-911c-3f6a18249a31"},{"content":{"key":"fontFamily","value":"Arial"},"type":"mf.zero.meta.StringAttribute","uuid":"be9fcded-55a6-4231-929b-56d2ece14aef"},{"content":{"key":"fontSize","value":14.0},"type":"mf.zero.meta.RealAttribute","uuid":"b7b4a186-a64e-4cb8-95d8-a758a6296c68"},{"content":{"key":"fontWeight","value":"plain"},"type":"mf.zero.meta.StringAttribute","uuid":"13814d62-2de5-4ada-b011-43a20725cb97"},{"content":{"key":"imageData"},"type":"mf.zero.meta.StringAttribute","uuid":"27f199f9-c81d-4e6e-8ab4-cb281b326682"},{"content":{"key":"initialAssignment","value":"false"},"type":"mf.zero.meta.StringAttribute","uuid":"766c9ae2-7fcb-4ca0-8f21-77368305ddda"},{"content":{"key":"lines","value":"hide"},"type":"mf.zero.meta.StringAttribute","uuid":"c531f0e8-4550-4227-a998-825cfeaf25f8"},{"content":{"key":"name","value":"adc_0a_0b_p2"},"type":"mf.zero.meta.StringAttribute","uuid":"8682806b-956b-4397-af9e-433b23ee5b5c"},{"content":{"key":"parentSessionID","value":3576.0},"type":"mf.zero.meta.RealAttribute","uuid":"3f123a49-a918-48e3-ae49-2e5404be3a4b"},{"content":{"key":"pin","value":"false"},"type":"mf.zero.meta.StringAttribute","uuid":"8fd5e83e-20cb-459d-9cf0-dff98fffbd06"},{"content":{"key":"plot","value":"false"},"type":"mf.zero.meta.StringAttribute","uuid":"f2dc1e31-1543-44e9-ae37-17df88ad02ca"},{"content":{"key":"repeatAssignment","value":"false"},"type":"mf.zero.meta.StringAttribute","uuid":"0f99b5a7-866d-4302-8b63-f1b1998f72aa"},{"content":{"key":"reversible","value":"false"},"type":"mf.zero.meta.StringAttribute","uuid":"1ecff697-813f-43fd-977a-a8528188d12a"},{"content":{"key":"rotate"},"type":"mf.zero.meta.RealAttribute","uuid":"409faa4b-0283-48fc-b144-bf17ea3bc34b"},{"content":{"key":"sessionID","value":3585.0},"type":"mf.zero.meta.RealAttribute","uuid":"c4ad2fea-77dc-41a9-ad34-1fc0c4ba2041"},{"content":{"key":"shape","value":"rounded rectangle"},"type":"mf.zero.meta.StringAttribute","uuid":"607e535f-0c72-44e1-bc68-194ce9af1719"},{"content":{"key":"shapeRadius","value":30.0},"type":"mf.zero.meta.RealAttribute","uuid":"30e8b3c1-4f3e-4329-84fd-63465e0b410a"},{"content":{"key":"split","value":"none"},"type":"mf.zero.meta.StringAttribute","uuid":"51285fc9-7e32-45b4-90c6-b4c95ea56153"},{"content":{"key":"textAlign","value":"left"},"type":"mf.zero.meta.StringAttribute","uuid":"b7722525-a7c6-4fce-9003-d3dd9f1ce720"},{"content":{"key":"textLocation","value":"center"},"type":"mf.zero.meta.StringAttribute","uuid":"38f581c5-b434-41f7-8c3d-48a2835838f3"},{"content":{"key":"textcolor","value":"#000000"},"type":"mf.zero.meta.StringAttribute","uuid":"691f18ab-d98a-4815-9f8a-c92fcdff981d"},{"content":{"key":"type","value":"species"},"type":"mf.zero.meta.StringAttribute","uuid":"98d04460-cf85-454f-b3cd-88d66133fcbe"},{"content":{"key":"unused","value":"false"},"type":"mf.zero.meta.StringAttribute","uuid":"123a0803-9046-491f-a3af-d0f5854eb543"},{"content":{"key":"uuid","value":"050e6585-5830-4e4b-b28b-7d078b6bdd37"},"type":"mf.zero.meta.StringAttribute","uuid":"859451b6-d73b-4683-99f7-fcb60eed8088"},{"content":{"key":"visible","value":"true"},"type":"mf.zero.meta.StringAttribute","uuid":"303da5c7-6c3a-428a-989f-e09977c8cb4f"},{"content":{"key":"zIndex","value":1.0},"type":"mf.zero.meta.RealAttribute","uuid":"ed178eee-c30a-4d11-8c0b-f3440d9e8480"}]},"type":"mf.zero.meta.AttributeMap","uuid":"25b62034-28c3-4008-8cfd-37a54d289bd5"},"dContained":[],"inConnections":[{"type":"diagram.editor.model.Connection","uuid":"659af1c1-2c3d-409a-9bbe-bba894e2cc14"}],"outConnections":[],"ports":[],"position":"642,480","properties":[],"size":"0,0,80,30","subDiagram":null,"syntaxElement":null,"title":"adc_0a_0b_p2","type":"species"},"type":"diagram.editor.model.Entity","uuid":"cfa956d1-30ac-4deb-a301-949fbe4d2dec"},{"content":{"attributes":{"content":{"attributes":[{"content":{"key":"active","value":"false"},"type":"mf.zero.meta.StringAttribute","uuid":"287051f3-690e-432e-94f8-678cccac4b2d"},{"content":{"key":"annotation"},"type":"mf.zero.meta.StringAttribute","uuid":"537f13dc-a192-449d-9e5f-288958f11cc9"},{"content":{"key":"autoResizeBlock","value":"false"},"type":"mf.zero.meta.StringAttribute","uuid":"aa48e914-a4ab-44f6-a7dc-2904b47ad3b9"},{"content":{"key":"boundaryCondition","value":"false"},"type":"mf.zero.meta.StringAttribute","uuid":"fab1f06d-da5e-4167-99d6-74b73a0d6728"},{"content":{"key":"cloneIndex","value":3.0},"type":"mf.zero.meta.RealAttribute","uuid":"97f1ed72-401f-404a-a99b-97998f2d9115"},{"content":{"key":"cloned","value":"true"},"type":"mf.zero.meta.StringAttribute","uuid":"053d3147-0fdd-41bc-98e7-5fcd60fdf9ec"},{"content":{"key":"constant","value":"false"},"type":"mf.zero.meta.StringAttribute","uuid":"d845b9b4-500b-4bb4-804e-88121ec81900"},{"content":{"key":"dosed","value":"false"},"type":"mf.zero.meta.StringAttribute","uuid":"be06c4dc-bc63-4a43-a131-e2f3d6ad421b"},{"content":{"key":"dosedDisabled","value":"false"},"type":"mf.zero.meta.StringAttribute","uuid":"4747eb2f-270f-43ae-b5cd-62e6855163ee"},{"content":{"key":"edgecolor","value":"#99a7d1"},"type":"mf.zero.meta.StringAttribute","uuid":"48a3b205-9c95-4c77-93ea-0408d310e844"},{"content":{"key":"error","value":"false"},"type":"mf.zero.meta.StringAttribute","uuid":"2dbff6ad-2f58-45ae-a7f2-605a86c26ca2"},{"content":{"key":"event","value":"false"},"type":"mf.zero.meta.StringAttribute","uuid":"4aabae83-7e1c-405c-934b-f5a040e5fd01"},{"content":{"key":"facecolor","value":"#d4daec"},"type":"mf.zero.meta.StringAttribute","uuid":"8dd43cb8-0027-4451-9bcf-ec91fcc5a049"},{"content":{"key":"fade","value":"none"},"type":"mf.zero.meta.StringAttribute","uuid":"2f5ac1be-c8f4-4737-93a7-f0d0c9d365a5"},{"content":{"key":"fontFamily","value":"Arial"},"type":"mf.zero.meta.StringAttribute","uuid":"d622f5bd-04c0-42b6-85c0-a6d389a1d250"},{"content":{"key":"fontSize","value":14.0},"type":"mf.zero.meta.RealAttribute","uuid":"a1437e72-b5b4-4d9c-b538-162c0bbf14fa"},{"content":{"key":"fontWeight","value":"plain"},"type":"mf.zero.meta.StringAttribute","uuid":"2327922b-27f5-4458-91fa-5a2efeb66075"},{"content":{"key":"imageData"},"type":"mf.zero.meta.StringAttribute","uuid":"58bdcc5d-3fca-441b-8853-65b792debef2"},{"content":{"key":"initialAssignment","value":"false"},"type":"mf.zero.meta.StringAttribute","uuid":"b1372e19-36c1-4e5b-a892-765806b8a95b"},{"content":{"key":"lines","value":"hide"},"type":"mf.zero.meta.StringAttribute","uuid":"69f4ad7d-b535-400b-9bda-b7caea7ea9c4"},{"content":{"key":"name","value":"adc_0a_0b_p2"},"type":"mf.zero.meta.StringAttribute","uuid":"0b90fdc2-17d0-4c5a-85cf-47d22a126ecc"},{"content":{"key":"parentSessionID","value":3576.0},"type":"mf.zero.meta.RealAttribute","uuid":"9548b7c7-b765-426f-a2de-110e1e3b06be"},{"content":{"key":"pin","value":"false"},"type":"mf.zero.meta.StringAttribute","uuid":"b5ab5a1a-9a5e-449a-949d-39aeff0de16b"},{"content":{"key":"plot","value":"false"},"type":"mf.zero.meta.StringAttribute","uuid":"f5a6870f-fded-4bc5-b349-3ef8b8045688"},{"content":{"key":"repeatAssignment","value":"false"},"type":"mf.zero.meta.StringAttribute","uuid":"7fabf63a-3c08-4b85-a555-7ebe4e978af3"},{"content":{"key":"reversible","value":"false"},"type":"mf.zero.meta.StringAttribute","uuid":"cf291032-076e-4ba7-a366-2aea2c9c629d"},{"content":{"key":"rotate"},"type":"mf.zero.meta.RealAttribute","uuid":"07045be9-f24f-46df-8ed4-fa64dd63ce87"},{"content":{"key":"sessionID","value":3585.0},"type":"mf.zero.meta.RealAttribute","uuid":"51ac6b31-4e60-4e85-b48c-7c9c7b89b4c9"},{"content":{"key":"shape","value":"rounded rectangle"},"type":"mf.zero.meta.StringAttribute","uuid":"04b77d58-1b94-4e75-b4bc-ae36b7894c2a"},{"content":{"key":"shapeRadius","value":30.0},"type":"mf.zero.meta.RealAttribute","uuid":"6ef98a1d-d0e3-4ba3-8246-40c2a40ca380"},{"content":{"key":"split","value":"none"},"type":"mf.zero.meta.StringAttribute","uuid":"ae3af480-1ee0-4782-b15b-6de7496132c5"},{"content":{"key":"textAlign","value":"left"},"type":"mf.zero.meta.StringAttribute","uuid":"9217ec18-f6a5-4757-9da0-99c69fa247d8"},{"content":{"key":"textLocation","value":"center"},"type":"mf.zero.meta.StringAttribute","uuid":"e8db9345-0f36-407b-8cc6-f7bac835f1b5"},{"content":{"key":"textcolor","value":"#000000"},"type":"mf.zero.meta.StringAttribute","uuid":"73588a26-4c60-4953-b02c-9b855d77aab8"},{"content":{"key":"type","value":"species"},"type":"mf.zero.meta.StringAttribute","uuid":"b575bd4f-0e3d-4059-ac80-1c3fac5435a4"},{"content":{"key":"unused","value":"false"},"type":"mf.zero.meta.StringAttribute","uuid":"1d8b8d3a-fcd4-4b05-bf3e-adb49b6afdb3"},{"content":{"key":"uuid","value":"050e6585-5830-4e4b-b28b-7d078b6bdd37"},"type":"mf.zero.meta.StringAttribute","uuid":"239f28d9-3582-4dc5-b68a-effe167b1403"},{"content":{"key":"visible","value":"true"},"type":"mf.zero.meta.StringAttribute","uuid":"f91b99af-740b-4476-a196-53d9d5027483"},{"content":{"key":"zIndex","value":1.0},"type":"mf.zero.meta.RealAttribute","uuid":"3ff61650-b1a6-4ca3-95e6-f2b8737c5016"}]},"type":"mf.zero.meta.AttributeMap","uuid":"35d7f854-4cab-45a4-8188-92184c80d981"},"dContained":[],"inConnections":[{"type":"diagram.editor.model.Connection","uuid":"1defb905-7e66-4a35-996c-873fea93f935"},{"type":"diagram.editor.model.Connection","uuid":"ae03ff47-073a-4a1b-94ad-2006ab73d1e2"}],"outConnections":[],"ports":[],"position":"299,755","properties":[],"size":"0,0,80,30","subDiagram":null,"syntaxElement":null,"title":"adc_0a_0b_p2","type":"species"},"type":"diagram.editor.model.Entity","uuid":"ed6c4c63-510f-454b-b947-d128297ecb98"},{"content":{"attributes":{"content":{"attributes":[{"content":{"key":"active","value":"false"},"type":"mf.zero.meta.StringAttribute","uuid":"f38055b1-6f20-42b6-b5c2-4e0b31cc7007"},{"content":{"key":"annotation"},"type":"mf.zero.meta.StringAttribute","uuid":"c934be37-ca43-4a2c-af9c-fc3ce0c20b65"},{"content":{"key":"autoResizeBlock","value":"false"},"type":"mf.zero.meta.StringAttribute","uuid":"d10d3965-5ec3-4829-94fd-58f8ded37889"},{"content":{"key":"boundaryCondition","value":"false"},"type":"mf.zero.meta.StringAttribute","uuid":"5691691f-445f-4a65-9730-6491f367cd13"},{"content":{"key":"cloneIndex","value":1.0},"type":"mf.zero.meta.RealAttribute","uuid":"f663fcba-7845-46f6-b11d-176ea8c9cf6e"},{"content":{"key":"cloned","value":"true"},"type":"mf.zero.meta.StringAttribute","uuid":"51712ebf-6468-469d-aadd-537419a72963"},{"content":{"key":"constant","value":"false"},"type":"mf.zero.meta.StringAttribute","uuid":"0cc4cf2e-b516-44b7-af3c-630246ae2d2d"},{"content":{"key":"dosed","value":"false"},"type":"mf.zero.meta.StringAttribute","uuid":"785ca406-334f-40dd-9de8-5c136993ed4e"},{"content":{"key":"dosedDisabled","value":"false"},"type":"mf.zero.meta.StringAttribute","uuid":"57742f32-c461-4bcc-bf1c-d62220c05ca6"},{"content":{"key":"edgecolor","value":"#99a7d1"},"type":"mf.zero.meta.StringAttribute","uuid":"6af2f5a8-445f-429d-ac31-10cc5baed2fc"},{"content":{"key":"error","value":"false"},"type":"mf.zero.meta.StringAttribute","uuid":"1d73371f-b4b7-48f8-b93a-a59fb8da4420"},{"content":{"key":"event","value":"false"},"type":"mf.zero.meta.StringAttribute","uuid":"6706181c-9543-4e66-bfab-2a21601d35b7"},{"content":{"key":"facecolor","value":"#d4daec"},"type":"mf.zero.meta.StringAttribute","uuid":"562f3737-ba9f-4790-8b40-87272d10242e"},{"content":{"key":"fade","value":"none"},"type":"mf.zero.meta.StringAttribute","uuid":"9e857477-6f24-4dd3-bcfb-343c79ff1e7e"},{"content":{"key":"fontFamily","value":"Arial"},"type":"mf.zero.meta.StringAttribute","uuid":"5ffc6e15-3f6e-4648-b556-e352bde271aa"},{"content":{"key":"fontSize","value":14.0},"type":"mf.zero.meta.RealAttribute","uuid":"f2c1875e-0352-4510-b03c-106ba8ceccd2"},{"content":{"key":"fontWeight","value":"plain"},"type":"mf.zero.meta.StringAttribute","uuid":"ce23abd3-e07c-4618-80c6-e973b8b5c756"},{"content":{"key":"imageData"},"type":"mf.zero.meta.StringAttribute","uuid":"9e6fa90f-dd80-43f4-a795-ccb040408a3e"},{"content":{"key":"initialAssignment","value":"false"},"type":"mf.zero.meta.StringAttribute","uuid":"93e66f3b-4ad3-4d70-90a1-d6b4a1d6cad4"},{"content":{"key":"lines","value":"hide"},"type":"mf.zero.meta.StringAttribute","uuid":"da508e73-7198-4de0-aeae-0c5d192d0632"},{"content":{"key":"name","value":"adc_7a_1b_p2"},"type":"mf.zero.meta.StringAttribute","uuid":"2612b2cc-20ed-4e77-8970-a89a2ac54deb"},{"content":{"key":"parentSessionID","value":3576.0},"type":"mf.zero.meta.RealAttribute","uuid":"5ad5ee89-f5ec-43c4-a09d-bb1d18e00cd1"},{"content":{"key":"pin","value":"false"},"type":"mf.zero.meta.StringAttribute","uuid":"867f96e8-b73b-4435-9290-4ef288ce070c"},{"content":{"key":"plot","value":"false"},"type":"mf.zero.meta.StringAttribute","uuid":"4595324b-5a73-4946-a3d2-641419909c3a"},{"content":{"key":"repeatAssignment","value":"false"},"type":"mf.zero.meta.StringAttribute","uuid":"0a73b5d8-6707-45df-8b93-12f83f0ee61f"},{"content":{"key":"reversible","value":"false"},"type":"mf.zero.meta.StringAttribute","uuid":"b6e25288-586d-4f56-a316-34fdf3507845"},{"content":{"key":"rotate"},"type":"mf.zero.meta.RealAttribute","uuid":"97397e7e-4068-46c9-8471-a010b1d55bd1"},{"content":{"key":"sessionID","value":3586.0},"type":"mf.zero.meta.RealAttribute","uuid":"32bd1f90-db52-42b1-a6cb-5b90822632c9"},{"content":{"key":"shape","value":"rounded rectangle"},"type":"mf.zero.meta.StringAttribute","uuid":"eca9fdbd-3429-4a04-862c-64aa8c2e1434"},{"content":{"key":"shapeRadius","value":30.0},"type":"mf.zero.meta.RealAttribute","uuid":"4afdb207-c99a-4ab7-af63-634471df7515"},{"content":{"key":"split","value":"none"},"type":"mf.zero.meta.StringAttribute","uuid":"f03a1f82-43e0-4360-8abe-29454e9f9a89"},{"content":{"key":"textAlign","value":"left"},"type":"mf.zero.meta.StringAttribute","uuid":"4bcc5680-a03c-47e0-b788-54f04ce575d1"},{"content":{"key":"textLocation","value":"center"},"type":"mf.zero.meta.StringAttribute","uuid":"79eb7cfc-8f5c-44c3-bea5-5653a8888c9d"},{"content":{"key":"textcolor","value":"#000000"},"type":"mf.zero.meta.StringAttribute","uuid":"f288a64e-3f8d-4153-8df7-39df39aac325"},{"content":{"key":"type","value":"species"},"type":"mf.zero.meta.StringAttribute","uuid":"12e8b113-d367-4e82-867c-9742e7c5495c"},{"content":{"key":"unused","value":"false"},"type":"mf.zero.meta.StringAttribute","uuid":"2eff81ea-d953-4ded-b52f-3376f07895c3"},{"content":{"key":"uuid","value":"d5c5d4a0-92b9-476d-81b1-17647a7cc292"},"type":"mf.zero.meta.StringAttribute","uuid":"d079c474-1cdc-43e2-a585-49a0d37a789e"},{"content":{"key":"visible","value":"true"},"type":"mf.zero.meta.StringAttribute","uuid":"f8b31135-2ddc-4f0b-99eb-bd4461b52d2b"},{"content":{"key":"zIndex","value":1.0},"type":"mf.zero.meta.RealAttribute","uuid":"6e0620ae-4bac-455b-b8f0-f5f3de395cb0"}]},"type":"mf.zero.meta.AttributeMap","uuid":"34f897f1-37de-494b-ad99-5c8ace25dc6a"},"dContained":[],"inConnections":[{"type":"diagram.editor.model.Connection","uuid":"d41252f3-c573-4e4f-bdee-9ccb0a5e7588"}],"outConnections":[],"ports":[],"position":"521,1497","properties":[],"size":"0,0,80,30","subDiagram":null,"syntaxElement":null,"title":"adc_7a_1b_p2","type":"species"},"type":"diagram.editor.model.Entity","uuid":"1226d735-f925-4a32-9a2d-7b6192122b62"},{"content":{"attributes":{"content":{"attributes":[{"content":{"key":"active","value":"false"},"type":"mf.zero.meta.StringAttribute","uuid":"428f7d26-8cf3-4b11-8fad-bc2365a8e6df"},{"content":{"key":"annotation"},"type":"mf.zero.meta.StringAttribute","uuid":"fb9f78c6-397c-4609-b905-e9708604a56a"},{"content":{"key":"autoResizeBlock","value":"false"},"type":"mf.zero.meta.StringAttribute","uuid":"6524c164-cecb-4e54-a6b5-f369029c548c"},{"content":{"key":"boundaryCondition","value":"false"},"type":"mf.zero.meta.StringAttribute","uuid":"5e8bbaf9-34bb-45e9-a1a6-a5f889cce508"},{"content":{"key":"cloneIndex","value":2.0},"type":"mf.zero.meta.RealAttribute","uuid":"d6e7e2b9-8272-47af-b633-b552810e415d"},{"content":{"key":"cloned","value":"true"},"type":"mf.zero.meta.StringAttribute","uuid":"2c12faca-5d4c-47b7-9b2f-282b87857089"},{"content":{"key":"constant","value":"false"},"type":"mf.zero.meta.StringAttribute","uuid":"814e5c76-8044-4192-b17f-5a05f583fd60"},{"content":{"key":"dosed","value":"false"},"type":"mf.zero.meta.StringAttribute","uuid":"af4b5f17-5b61-4059-9cc3-5ac144e6e77a"},{"content":{"key":"dosedDisabled","value":"false"},"type":"mf.zero.meta.StringAttribute","uuid":"2fd1e769-3187-4ffe-bbb3-9bb06b4ff231"},{"content":{"key":"edgecolor","value":"#99a7d1"},"type":"mf.zero.meta.StringAttribute","uuid":"539c78cd-dbf3-4321-b6c9-3ecd98ed43e6"},{"content":{"key":"error","value":"false"},"type":"mf.zero.meta.StringAttribute","uuid":"2e98ab0a-38f4-4793-9bdb-c3335d330bb7"},{"content":{"key":"event","value":"false"},"type":"mf.zero.meta.StringAttribute","uuid":"ac2cebb9-e8bf-4f29-be64-10325a430877"},{"content":{"key":"facecolor","value":"#d4daec"},"type":"mf.zero.meta.StringAttribute","uuid":"90e08755-d1d2-4687-ae4f-825b20aac545"},{"content":{"key":"fade","value":"none"},"type":"mf.zero.meta.StringAttribute","uuid":"a166ace2-fac9-4052-bdf9-9b94ab8dd3a6"},{"content":{"key":"fontFamily","value":"Arial"},"type":"mf.zero.meta.StringAttribute","uuid":"24883e0e-5c86-4848-b427-7fd38ed7cbaa"},{"content":{"key":"fontSize","value":14.0},"type":"mf.zero.meta.RealAttribute","uuid":"0be49be6-1ba6-4274-aacb-f00c725182fc"},{"content":{"key":"fontWeight","value":"plain"},"type":"mf.zero.meta.StringAttribute","uuid":"891282f8-b924-4112-ae4f-69824e13c204"},{"content":{"key":"imageData"},"type":"mf.zero.meta.StringAttribute","uuid":"5f509b05-40d5-4f09-8b2c-267b2ec5498e"},{"content":{"key":"initialAssignment","value":"false"},"type":"mf.zero.meta.StringAttribute","uuid":"2a1e71c2-fbf0-42b3-80e8-05b439820d88"},{"content":{"key":"lines","value":"hide"},"type":"mf.zero.meta.StringAttribute","uuid":"49274802-10b6-47b7-b8a6-126e90e4c15c"},{"content":{"key":"name","value":"adc_7a_1b_p2"},"type":"mf.zero.meta.StringAttribute","uuid":"27726dd2-e8cc-4505-a75a-8edc495d42a0"},{"content":{"key":"parentSessionID","value":3576.0},"type":"mf.zero.meta.RealAttribute","uuid":"3deddec2-06a4-4309-b995-edf177f1318c"},{"content":{"key":"pin","value":"false"},"type":"mf.zero.meta.StringAttribute","uuid":"aad4ae2e-f47b-4fd1-bede-345adb209817"},{"content":{"key":"plot","value":"false"},"type":"mf.zero.meta.StringAttribute","uuid":"e85d0b9e-e844-410a-9147-259e77b6b386"},{"content":{"key":"repeatAssignment","value":"false"},"type":"mf.zero.meta.StringAttribute","uuid":"de56455f-f5f9-4619-bea2-7ec2b3793cb2"},{"content":{"key":"reversible","value":"false"},"type":"mf.zero.meta.StringAttribute","uuid":"12c35bab-ef74-45ae-87dd-fe46bb3d819a"},{"content":{"key":"rotate"},"type":"mf.zero.meta.RealAttribute","uuid":"9535dc0b-f6e2-4cf4-8e4b-ce04b0559220"},{"content":{"key":"sessionID","value":3586.0},"type":"mf.zero.meta.RealAttribute","uuid":"d9db6903-b4ff-49f8-84b0-ca933cb12725"},{"content":{"key":"shape","value":"rounded rectangle"},"type":"mf.zero.meta.StringAttribute","uuid":"6608532a-97e5-4757-8a46-edbae0c374d2"},{"content":{"key":"shapeRadius","value":30.0},"type":"mf.zero.meta.RealAttribute","uuid":"3e82b616-3434-42a9-b2ec-78f1e5134618"},{"content":{"key":"split","value":"none"},"type":"mf.zero.meta.StringAttribute","uuid":"5b22a71c-4fef-48a8-a080-711b32d3a4e5"},{"content":{"key":"textAlign","value":"left"},"type":"mf.zero.meta.StringAttribute","uuid":"fe55aba7-6a08-4fc8-949d-58a55b774de7"},{"content":{"key":"textLocation","value":"center"},"type":"mf.zero.meta.StringAttribute","uuid":"985039a1-8356-4e74-b510-fa3a1793fbdd"},{"content":{"key":"textcolor","value":"#000000"},"type":"mf.zero.meta.StringAttribute","uuid":"9ed8d88c-0df0-4d47-9a45-611c02e0c696"},{"content":{"key":"type","value":"species"},"type":"mf.zero.meta.StringAttribute","uuid":"3b233d38-983c-4f8d-a356-dbb1a681b623"},{"content":{"key":"unused","value":"false"},"type":"mf.zero.meta.StringAttribute","uuid":"755f34ba-ac07-433c-9c0f-145e6c007d7c"},{"content":{"key":"uuid","value":"d5c5d4a0-92b9-476d-81b1-17647a7cc292"},"type":"mf.zero.meta.StringAttribute","uuid":"72124536-da93-43b6-b07b-6217be15970e"},{"content":{"key":"visible","value":"true"},"type":"mf.zero.meta.StringAttribute","uuid":"0618717f-d1b0-403b-ac3a-3f9effa9a1f2"},{"content":{"key":"zIndex","value":1.0},"type":"mf.zero.meta.RealAttribute","uuid":"5758cbd3-2bb0-4493-9823-102cde4dbe91"}]},"type":"mf.zero.meta.AttributeMap","uuid":"74992fb7-b350-4247-b23c-7621c4c2dfa7"},"dContained":[],"inConnections":[{"type":"diagram.editor.model.Connection","uuid":"67d2eaf6-0661-4103-8c62-fc07f7708696"}],"outConnections":[],"ports":[],"position":"642,603","properties":[],"size":"0,0,80,30","subDiagram":null,"syntaxElement":null,"title":"adc_7a_1b_p2","type":"species"},"type":"diagram.editor.model.Entity","uuid":"8fc77b3f-1975-428b-a252-075dee6bd259"},{"content":{"attributes":{"content":{"attributes":[{"content":{"key":"active","value":"false"},"type":"mf.zero.meta.StringAttribute","uuid":"bf1985c5-f5b1-4476-8a5e-83be6a1abc87"},{"content":{"key":"annotation"},"type":"mf.zero.meta.StringAttribute","uuid":"817f7fd9-08a4-4b5f-82c6-ddbfc3c28f61"},{"content":{"key":"autoResizeBlock","value":"false"},"type":"mf.zero.meta.StringAttribute","uuid":"99ec7828-e564-4313-9854-1ec0c1d1b139"},{"content":{"key":"boundaryCondition","value":"false"},"type":"mf.zero.meta.StringAttribute","uuid":"178e9882-f047-43f7-ad8d-c545c5011c99"},{"content":{"key":"cloneIndex","value":3.0},"type":"mf.zero.meta.RealAttribute","uuid":"c2283125-e6dc-4421-832a-0eac9be1c331"},{"content":{"key":"cloned","value":"true"},"type":"mf.zero.meta.StringAttribute","uuid":"fbfeec21-f72d-4474-a644-b28246cde3db"},{"content":{"key":"constant","value":"false"},"type":"mf.zero.meta.StringAttribute","uuid":"6f13b9dc-afb8-4bb5-862d-6345702aa3e7"},{"content":{"key":"dosed","value":"false"},"type":"mf.zero.meta.StringAttribute","uuid":"3f615929-e791-4559-b44c-ef33487eb48c"},{"content":{"key":"dosedDisabled","value":"false"},"type":"mf.zero.meta.StringAttribute","uuid":"a0e6ab5c-7a3e-40dc-ba53-4a06545a4737"},{"content":{"key":"edgecolor","value":"#99a7d1"},"type":"mf.zero.meta.StringAttribute","uuid":"3c8f58d6-a6b4-46b8-9572-9eba0f177d7d"},{"content":{"key":"error","value":"false"},"type":"mf.zero.meta.StringAttribute","uuid":"1f7fb87c-b724-4a77-8278-589a4e52c56c"},{"content":{"key":"event","value":"false"},"type":"mf.zero.meta.StringAttribute","uuid":"b7430454-c4fd-4983-a6f8-59938d2e6205"},{"content":{"key":"facecolor","value":"#d4daec"},"type":"mf.zero.meta.StringAttribute","uuid":"95748e83-52f7-4faa-89d5-c208e01927d9"},{"content":{"key":"fade","value":"none"},"type":"mf.zero.meta.StringAttribute","uuid":"001d6c4f-4c70-43fc-ae20-e37af40a8eb9"},{"content":{"key":"fontFamily","value":"Arial"},"type":"mf.zero.meta.StringAttribute","uuid":"d04bbff3-85e4-4191-8dad-557bbb066725"},{"content":{"key":"fontSize","value":14.0},"type":"mf.zero.meta.RealAttribute","uuid":"7618e25b-596a-405d-ac6a-fd104e0f2914"},{"content":{"key":"fontWeight","value":"plain"},"type":"mf.zero.meta.StringAttribute","uuid":"483d015d-22df-4c4a-82ec-1d13becbcc84"},{"content":{"key":"imageData"},"type":"mf.zero.meta.StringAttribute","uuid":"af990a32-3d38-4792-a78b-cab1f2bf3a5d"},{"content":{"key":"initialAssignment","value":"false"},"type":"mf.zero.meta.StringAttribute","uuid":"de5aafbe-43a6-4e94-890a-8bcd9df32bb0"},{"content":{"key":"lines","value":"hide"},"type":"mf.zero.meta.StringAttribute","uuid":"2c2b856b-44cc-44b7-9bbd-3e097bc9db51"},{"content":{"key":"name","value":"adc_7a_1b_p2"},"type":"mf.zero.meta.StringAttribute","uuid":"a53a0288-28c1-4c4f-a99a-c5320ed26747"},{"content":{"key":"parentSessionID","value":3576.0},"type":"mf.zero.meta.RealAttribute","uuid":"1fb3393b-f561-4652-8f59-e3ba842c97b9"},{"content":{"key":"pin","value":"false"},"type":"mf.zero.meta.StringAttribute","uuid":"f3912c54-08d2-4808-823c-a4ca8c862eb6"},{"content":{"key":"plot","value":"false"},"type":"mf.zero.meta.StringAttribute","uuid":"4f121c8e-0d47-4180-ae41-ac078c5ae3dd"},{"content":{"key":"repeatAssignment","value":"false"},"type":"mf.zero.meta.StringAttribute","uuid":"92b1810e-5653-4666-910d-89a2f9194b34"},{"content":{"key":"reversible","value":"false"},"type":"mf.zero.meta.StringAttribute","uuid":"b679c493-0bab-47c6-8d0b-cbb5547b074d"},{"content":{"key":"rotate"},"type":"mf.zero.meta.RealAttribute","uuid":"9750af29-10e0-4370-98dc-94aa48a91258"},{"content":{"key":"sessionID","value":3586.0},"type":"mf.zero.meta.RealAttribute","uuid":"fb26148e-5bb7-4a81-92a4-306f8e63001b"},{"content":{"key":"shape","value":"rounded rectangle"},"type":"mf.zero.meta.StringAttribute","uuid":"f302597e-4eff-444e-af4a-31712d664482"},{"content":{"key":"shapeRadius","value":30.0},"type":"mf.zero.meta.RealAttribute","uuid":"ec73d319-55cd-4efd-bd67-57a70c396176"},{"content":{"key":"split","value":"none"},"type":"mf.zero.meta.StringAttribute","uuid":"bee74229-09da-4806-8bbe-551cec5c38df"},{"content":{"key":"textAlign","value":"left"},"type":"mf.zero.meta.StringAttribute","uuid":"f4c24ff6-0c93-494f-8e92-ddc73940bd8e"},{"content":{"key":"textLocation","value":"center"},"type":"mf.zero.meta.StringAttribute","uuid":"1392f20f-5086-4f99-bc3a-7d525e2f4617"},{"content":{"key":"textcolor","value":"#000000"},"type":"mf.zero.meta.StringAttribute","uuid":"71e8ff7f-a600-4ef5-af20-e9b07b4f47dd"},{"content":{"key":"type","value":"species"},"type":"mf.zero.meta.StringAttribute","uuid":"968889c7-8dec-4d50-a24f-10c0db38d132"},{"content":{"key":"unused","value":"false"},"type":"mf.zero.meta.StringAttribute","uuid":"3f13549f-edd2-4a90-855a-e61ad93ab80d"},{"content":{"key":"uuid","value":"d5c5d4a0-92b9-476d-81b1-17647a7cc292"},"type":"mf.zero.meta.StringAttribute","uuid":"5d282732-677d-4fb8-83c9-0b20483295d4"},{"content":{"key":"visible","value":"true"},"type":"mf.zero.meta.StringAttribute","uuid":"6b3fed8f-8cfe-4b82-861f-f0eda6bf6073"},{"content":{"key":"zIndex","value":1.0},"type":"mf.zero.meta.RealAttribute","uuid":"6dbd4689-8603-47af-bfca-e44180deb12b"}]},"type":"mf.zero.meta.AttributeMap","uuid":"5131be3d-d620-4403-9f76-9b892332af6b"},"dContained":[],"inConnections":[{"type":"diagram.editor.model.Connection","uuid":"bbc4013f-b416-43f3-96f1-2c8d2527ef98"},{"type":"diagram.editor.model.Connection","uuid":"6e51a790-effc-4a97-a5f8-dfbae2991178"}],"outConnections":[{"type":"diagram.editor.model.Connection","uuid":"d2b3fb00-919d-49fa-8654-c821f533c57d"},{"type":"diagram.editor.model.Connection","uuid":"f7cb3336-ce38-4252-859d-1f3fcd651ae9"},{"type":"diagram.editor.model.Connection","uuid":"1e6bce64-eb72-4d0b-87ea-46cc1fa46421"}],"ports":[],"position":"299,884","properties":[],"size":"0,0,80,30","subDiagram":null,"syntaxElement":null,"title":"adc_7a_1b_p2","type":"species"},"type":"diagram.editor.model.Entity","uuid":"e7750d0b-c4d4-4737-be40-9e8adef7236e"},{"content":{"attributes":{"content":{"attributes":[{"content":{"key":"active","value":"false"},"type":"mf.zero.meta.StringAttribute","uuid":"3c51e9ec-9a63-4968-b480-43a678a49986"},{"content":{"key":"annotation"},"type":"mf.zero.meta.StringAttribute","uuid":"b4b0f134-8c1a-4af3-aa87-3c27ee20fa14"},{"content":{"key":"autoResizeBlock","value":"false"},"type":"mf.zero.meta.StringAttribute","uuid":"a29c4f1a-0c83-4256-a600-c80e470076be"},{"content":{"key":"boundaryCondition","value":"false"},"type":"mf.zero.meta.StringAttribute","uuid":"5c91bfe5-27df-4cff-8204-98481ef32e52"},{"content":{"key":"cloneIndex","value":1.0},"type":"mf.zero.meta.RealAttribute","uuid":"add73cc1-fdf9-4a00-be74-7e835c76febb"},{"content":{"key":"cloned","value":"true"},"type":"mf.zero.meta.StringAttribute","uuid":"960f93d9-4e8d-4b1a-ad23-989329e39111"},{"content":{"key":"constant","value":"false"},"type":"mf.zero.meta.StringAttribute","uuid":"af18c320-1325-43ae-841c-4b9b6af7102a"},{"content":{"key":"dosed","value":"false"},"type":"mf.zero.meta.StringAttribute","uuid":"ee456a8b-4949-4f45-be08-1e2f353c2378"},{"content":{"key":"dosedDisabled","value":"false"},"type":"mf.zero.meta.StringAttribute","uuid":"1dd657c7-1695-4f55-87b2-155039f3e9d5"},{"content":{"key":"edgecolor","value":"#99a7d1"},"type":"mf.zero.meta.StringAttribute","uuid":"1fa8abcd-ad16-4f79-8c38-34ab70cc103d"},{"content":{"key":"error","value":"false"},"type":"mf.zero.meta.StringAttribute","uuid":"d4d37d92-9fc9-4ece-8673-af5f875e2405"},{"content":{"key":"event","value":"false"},"type":"mf.zero.meta.StringAttribute","uuid":"88a42dce-e9cb-47c5-8664-416a823adcda"},{"content":{"key":"facecolor","value":"#d4daec"},"type":"mf.zero.meta.StringAttribute","uuid":"9be755f1-069c-434d-a3cf-e0b26a5fc481"},{"content":{"key":"fade","value":"none"},"type":"mf.zero.meta.StringAttribute","uuid":"e7f1c61f-823f-47cd-ba64-57e6c05de674"},{"content":{"key":"fontFamily","value":"Arial"},"type":"mf.zero.meta.StringAttribute","uuid":"598e8f13-6c93-42db-b7b4-c34a1b6c8787"},{"content":{"key":"fontSize","value":14.0},"type":"mf.zero.meta.RealAttribute","uuid":"36620252-c69b-4980-bba7-dfea2329368d"},{"content":{"key":"fontWeight","value":"plain"},"type":"mf.zero.meta.StringAttribute","uuid":"f8d1e3ba-e50a-4793-ab5c-82ea851bddfb"},{"content":{"key":"imageData"},"type":"mf.zero.meta.StringAttribute","uuid":"6a5a3686-2053-4aff-99ed-5aaf47a388ec"},{"content":{"key":"initialAssignment","value":"false"},"type":"mf.zero.meta.StringAttribute","uuid":"49784943-025f-4811-a84f-49771f3edd63"},{"content":{"key":"lines","value":"hide"},"type":"mf.zero.meta.StringAttribute","uuid":"0b2af05d-faa8-41f7-adf9-7794fe53bb9a"},{"content":{"key":"name","value":"adc_6a_1b_p2"},"type":"mf.zero.meta.StringAttribute","uuid":"90740dc6-b61f-4fca-93a8-7236860d8ebf"},{"content":{"key":"parentSessionID","value":3576.0},"type":"mf.zero.meta.RealAttribute","uuid":"ecced11d-f14d-499e-bcc2-df42c86f4154"},{"content":{"key":"pin","value":"false"},"type":"mf.zero.meta.StringAttribute","uuid":"c7a964d8-2158-44c0-b716-2778764fad74"},{"content":{"key":"plot","value":"false"},"type":"mf.zero.meta.StringAttribute","uuid":"9c57bab3-db64-411a-a6b9-b709429b9188"},{"content":{"key":"repeatAssignment","value":"false"},"type":"mf.zero.meta.StringAttribute","uuid":"0433b587-5cdf-465f-b463-13fc3c2b65b7"},{"content":{"key":"reversible","value":"false"},"type":"mf.zero.meta.StringAttribute","uuid":"081fefee-099c-4b85-b107-e9eeb5f46f95"},{"content":{"key":"rotate"},"type":"mf.zero.meta.RealAttribute","uuid":"e902c572-7816-418f-b731-47a6d3c89da8"},{"content":{"key":"sessionID","value":3587.0},"type":"mf.zero.meta.RealAttribute","uuid":"701dd14d-2c58-41a0-bf6e-dd87a9f44b18"},{"content":{"key":"shape","value":"rounded rectangle"},"type":"mf.zero.meta.StringAttribute","uuid":"2360c91c-b611-4427-b57a-d3023fd94706"},{"content":{"key":"shapeRadius","value":30.0},"type":"mf.zero.meta.RealAttribute","uuid":"f0dc41e4-6aa2-459d-a4fa-6f182f0a3117"},{"content":{"key":"split","value":"none"},"type":"mf.zero.meta.StringAttribute","uuid":"f049f436-bab6-4756-8c85-c631e5d10e70"},{"content":{"key":"textAlign","value":"left"},"type":"mf.zero.meta.StringAttribute","uuid":"d15453e9-a232-4451-ae75-5c5ecf2f2fdb"},{"content":{"key":"textLocation","value":"center"},"type":"mf.zero.meta.StringAttribute","uuid":"62034a54-7f64-43a3-b9f2-8bf4f6f00966"},{"content":{"key":"textcolor","value":"#000000"},"type":"mf.zero.meta.StringAttribute","uuid":"82b2ff58-ac30-43af-87bb-17556e0ca690"},{"content":{"key":"type","value":"species"},"type":"mf.zero.meta.StringAttribute","uuid":"11479672-8059-4399-93db-7e8809560cf7"},{"content":{"key":"unused","value":"false"},"type":"mf.zero.meta.StringAttribute","uuid":"a88f92bd-1458-4dd7-8f48-3a2e88c8f4e0"},{"content":{"key":"uuid","value":"4c738106-08a0-42f3-b710-e6e0f1248800"},"type":"mf.zero.meta.StringAttribute","uuid":"5a10305d-aa97-49e0-9a42-f4bbb7b8fbf8"},{"content":{"key":"visible","value":"true"},"type":"mf.zero.meta.StringAttribute","uuid":"5082d1ef-6cc3-4e89-8655-03422dc17ba6"},{"content":{"key":"zIndex","value":1.0},"type":"mf.zero.meta.RealAttribute","uuid":"7b58b03c-8390-4ea7-944f-68f5a129f1ce"}]},"type":"mf.zero.meta.AttributeMap","uuid":"66eb1bcf-0ec6-4627-bbed-8d3d56bdce07"},"dContained":[],"inConnections":[{"type":"diagram.editor.model.Connection","uuid":"30c75961-1b3e-48a3-8bef-2a90ee057024"}],"outConnections":[],"ports":[],"position":"521,1567","properties":[],"size":"0,0,80,30","subDiagram":null,"syntaxElement":null,"title":"adc_6a_1b_p2","type":"species"},"type":"diagram.editor.model.Entity","uuid":"4fc4fa18-b4af-4ba4-b549-cfd73c8c74bb"},{"content":{"attributes":{"content":{"attributes":[{"content":{"key":"active","value":"false"},"type":"mf.zero.meta.StringAttribute","uuid":"a77bd1df-5735-4f30-91c0-d5c2a3ab7fc7"},{"content":{"key":"annotation"},"type":"mf.zero.meta.StringAttribute","uuid":"1aff36a7-1540-4f79-a924-73a68321809d"},{"content":{"key":"autoResizeBlock","value":"false"},"type":"mf.zero.meta.StringAttribute","uuid":"f48b24ef-efe7-4c98-84e3-7636a60f1744"},{"content":{"key":"boundaryCondition","value":"false"},"type":"mf.zero.meta.StringAttribute","uuid":"d241feb2-6f59-489b-aa9d-3d865a3c842c"},{"content":{"key":"cloneIndex","value":2.0},"type":"mf.zero.meta.RealAttribute","uuid":"93bc0306-d938-4a1e-9926-11a9e92e9c91"},{"content":{"key":"cloned","value":"true"},"type":"mf.zero.meta.StringAttribute","uuid":"1fb28692-8ddd-4346-9d14-61a06a114551"},{"content":{"key":"constant","value":"false"},"type":"mf.zero.meta.StringAttribute","uuid":"5f55d405-81a7-462f-bd0c-6371eb09d4a4"},{"content":{"key":"dosed","value":"false"},"type":"mf.zero.meta.StringAttribute","uuid":"f1e85713-d15e-41d3-8200-e31a3c7a7b1f"},{"content":{"key":"dosedDisabled","value":"false"},"type":"mf.zero.meta.StringAttribute","uuid":"d1d993b2-e4c2-4e60-9c51-36b602c1cd3a"},{"content":{"key":"edgecolor","value":"#99a7d1"},"type":"mf.zero.meta.StringAttribute","uuid":"3fa3adcb-685b-453c-8e2c-adbedcc60f06"},{"content":{"key":"error","value":"false"},"type":"mf.zero.meta.StringAttribute","uuid":"6eb6759d-a11b-49be-b83f-1066a9b512a2"},{"content":{"key":"event","value":"false"},"type":"mf.zero.meta.StringAttribute","uuid":"36532381-bd42-4024-a3e8-ebf0e6d8d0a6"},{"content":{"key":"facecolor","value":"#d4daec"},"type":"mf.zero.meta.StringAttribute","uuid":"2911b016-eb6f-4da4-97a4-4bb08700891a"},{"content":{"key":"fade","value":"none"},"type":"mf.zero.meta.StringAttribute","uuid":"cbe26813-a14a-447a-89d7-06295d8a756c"},{"content":{"key":"fontFamily","value":"Arial"},"type":"mf.zero.meta.StringAttribute","uuid":"20d53793-e154-4e56-8541-eae58f78f6b8"},{"content":{"key":"fontSize","value":14.0},"type":"mf.zero.meta.RealAttribute","uuid":"35c3d4ea-837c-4717-a7a4-7fed6f1d3cc9"},{"content":{"key":"fontWeight","value":"plain"},"type":"mf.zero.meta.StringAttribute","uuid":"27da72cf-9029-4408-b057-bb15b8ad8942"},{"content":{"key":"imageData"},"type":"mf.zero.meta.StringAttribute","uuid":"529967cf-0efb-4616-956f-c627f74e40d0"},{"content":{"key":"initialAssignment","value":"false"},"type":"mf.zero.meta.StringAttribute","uuid":"f5b28e4a-ae22-4298-ae81-2bdc84ba14e5"},{"content":{"key":"lines","value":"hide"},"type":"mf.zero.meta.StringAttribute","uuid":"80f03e41-6c4f-45e9-9f78-481a61e0f7ee"},{"content":{"key":"name","value":"adc_6a_1b_p2"},"type":"mf.zero.meta.StringAttribute","uuid":"925cb27c-8f35-4268-998a-632a5abb52df"},{"content":{"key":"parentSessionID","value":3576.0},"type":"mf.zero.meta.RealAttribute","uuid":"5c45f88c-2bce-4f51-80c7-6d9ec94d541c"},{"content":{"key":"pin","value":"false"},"type":"mf.zero.meta.StringAttribute","uuid":"2d129d10-c514-4c8e-af01-25b55d768fc4"},{"content":{"key":"plot","value":"false"},"type":"mf.zero.meta.StringAttribute","uuid":"e2622f14-957e-4b4c-8ac2-2889ccc68c7a"},{"content":{"key":"repeatAssignment","value":"false"},"type":"mf.zero.meta.StringAttribute","uuid":"43c7105d-04e3-4a04-b7c9-eeb06d32b7ab"},{"content":{"key":"reversible","value":"false"},"type":"mf.zero.meta.StringAttribute","uuid":"917d0e45-8bbf-4477-b24d-c412fae12bce"},{"content":{"key":"rotate"},"type":"mf.zero.meta.RealAttribute","uuid":"edbac87c-5720-4213-9afa-41cf1b3d8614"},{"content":{"key":"sessionID","value":3587.0},"type":"mf.zero.meta.RealAttribute","uuid":"bed53b93-80ed-4b8a-91da-f54852fe43aa"},{"content":{"key":"shape","value":"rounded rectangle"},"type":"mf.zero.meta.StringAttribute","uuid":"8e0b27bc-10e6-49b3-af2a-4187b17d0089"},{"content":{"key":"shapeRadius","value":30.0},"type":"mf.zero.meta.RealAttribute","uuid":"bfb773e3-b461-411a-83f8-e1d43752e76b"},{"content":{"key":"split","value":"none"},"type":"mf.zero.meta.StringAttribute","uuid":"f0da3d3f-b6eb-41b3-88fa-a8af12b5aa0e"},{"content":{"key":"textAlign","value":"left"},"type":"mf.zero.meta.StringAttribute","uuid":"225218ce-bb8f-4919-9dd1-600e81811d66"},{"content":{"key":"textLocation","value":"center"},"type":"mf.zero.meta.StringAttribute","uuid":"0adca15b-6a14-4073-956b-83eec1957483"},{"content":{"key":"textcolor","value":"#000000"},"type":"mf.zero.meta.StringAttribute","uuid":"beb9db48-b554-4a89-adb8-db9363c8da26"},{"content":{"key":"type","value":"species"},"type":"mf.zero.meta.StringAttribute","uuid":"ef26f55f-534d-4fa2-a3a6-a4d72d8e193c"},{"content":{"key":"unused","value":"false"},"type":"mf.zero.meta.StringAttribute","uuid":"672ee868-6341-4eb1-a337-643659bfca5e"},{"content":{"key":"uuid","value":"4c738106-08a0-42f3-b710-e6e0f1248800"},"type":"mf.zero.meta.StringAttribute","uuid":"0c29c437-9c73-4b61-b34b-29d7fab18b47"},{"content":{"key":"visible","value":"true"},"type":"mf.zero.meta.StringAttribute","uuid":"e59885cd-4329-40b3-84ce-6116318e904f"},{"content":{"key":"zIndex","value":1.0},"type":"mf.zero.meta.RealAttribute","uuid":"aba92afd-fb02-44a3-b851-32ffa73ef70e"}]},"type":"mf.zero.meta.AttributeMap","uuid":"0b7bffd1-64fc-4ae9-8eda-20cdcedda239"},"dContained":[],"inConnections":[{"type":"diagram.editor.model.Connection","uuid":"106fb476-6dd3-460e-9d66-610a513b84b1"}],"outConnections":[],"ports":[],"position":"642,661","properties":[],"size":"0,0,80,30","subDiagram":null,"syntaxElement":null,"title":"adc_6a_1b_p2","type":"species"},"type":"diagram.editor.model.Entity","uuid":"6ba75544-45f1-48a1-9b32-116e13f68734"},{"content":{"attributes":{"content":{"attributes":[{"content":{"key":"active","value":"false"},"type":"mf.zero.meta.StringAttribute","uuid":"bbfca6ad-38cf-4b43-abdb-293696d5abe8"},{"content":{"key":"annotation"},"type":"mf.zero.meta.StringAttribute","uuid":"a5ec9ff3-a423-4bbf-bc70-07717ed2da5d"},{"content":{"key":"autoResizeBlock","value":"false"},"type":"mf.zero.meta.StringAttribute","uuid":"a29cda0d-fa76-461d-96ba-1eba4ccc321a"},{"content":{"key":"boundaryCondition","value":"false"},"type":"mf.zero.meta.StringAttribute","uuid":"c994b17d-8008-4198-8313-4d61cea42e2f"},{"content":{"key":"cloneIndex","value":3.0},"type":"mf.zero.meta.RealAttribute","uuid":"efd378c8-cccf-4a05-a691-c3d556c3abaf"},{"content":{"key":"cloned","value":"true"},"type":"mf.zero.meta.StringAttribute","uuid":"2d26e150-a930-47c0-94d2-02108d2e4391"},{"content":{"key":"constant","value":"false"},"type":"mf.zero.meta.StringAttribute","uuid":"c88e74a8-1df8-4945-a530-91d31256e471"},{"content":{"key":"dosed","value":"false"},"type":"mf.zero.meta.StringAttribute","uuid":"16e84c0b-4e6f-4523-ae69-47c798b8328c"},{"content":{"key":"dosedDisabled","value":"false"},"type":"mf.zero.meta.StringAttribute","uuid":"e00d9690-eac3-493f-bcb5-982683c49e0a"},{"content":{"key":"edgecolor","value":"#99a7d1"},"type":"mf.zero.meta.StringAttribute","uuid":"9bb4e4de-f259-4791-b256-a2fae501bc7e"},{"content":{"key":"error","value":"false"},"type":"mf.zero.meta.StringAttribute","uuid":"9ea23090-da70-4796-a07a-7bbbfbb92805"},{"content":{"key":"event","value":"false"},"type":"mf.zero.meta.StringAttribute","uuid":"98fa3046-23f2-459b-b381-6f6e200538e6"},{"content":{"key":"facecolor","value":"#d4daec"},"type":"mf.zero.meta.StringAttribute","uuid":"279ae55a-6fa2-4d0c-9868-b4feb38d4d9a"},{"content":{"key":"fade","value":"none"},"type":"mf.zero.meta.StringAttribute","uuid":"869f5ba5-9c26-4f08-b3d7-666eee92349d"},{"content":{"key":"fontFamily","value":"Arial"},"type":"mf.zero.meta.StringAttribute","uuid":"dd2f4003-ffeb-4594-8d3d-13d851d3d5dd"},{"content":{"key":"fontSize","value":14.0},"type":"mf.zero.meta.RealAttribute","uuid":"5436b4ae-3f06-4298-9e8e-1b255d1bad0a"},{"content":{"key":"fontWeight","value":"plain"},"type":"mf.zero.meta.StringAttribute","uuid":"d994fcfb-61ac-41fa-a7ae-08f0118c9a42"},{"content":{"key":"imageData"},"type":"mf.zero.meta.StringAttribute","uuid":"ef5a8f7b-42f0-453e-93a0-48fd960d4252"},{"content":{"key":"initialAssignment","value":"false"},"type":"mf.zero.meta.StringAttribute","uuid":"4a7b4fa7-3a5a-47fc-9692-41fc218caf7f"},{"content":{"key":"lines","value":"hide"},"type":"mf.zero.meta.StringAttribute","uuid":"70b44a04-9675-4fcb-8c73-393c91dbac30"},{"content":{"key":"name","value":"adc_6a_1b_p2"},"type":"mf.zero.meta.StringAttribute","uuid":"5d8c33bf-68d1-4344-917a-2978fb652d90"},{"content":{"key":"parentSessionID","value":3576.0},"type":"mf.zero.meta.RealAttribute","uuid":"75c8ca96-93bc-4cfe-bc06-8022240cd260"},{"content":{"key":"pin","value":"false"},"type":"mf.zero.meta.StringAttribute","uuid":"912c3f71-4347-4223-8d59-4dcdff85f90e"},{"content":{"key":"plot","value":"false"},"type":"mf.zero.meta.StringAttribute","uuid":"4d303f0f-e424-44b6-8ce0-ce8192644040"},{"content":{"key":"repeatAssignment","value":"false"},"type":"mf.zero.meta.StringAttribute","uuid":"dab0aedb-9603-4be1-9b35-72a03912c887"},{"content":{"key":"reversible","value":"false"},"type":"mf.zero.meta.StringAttribute","uuid":"01cb144f-1599-445a-bc34-8de37a0fae94"},{"content":{"key":"rotate"},"type":"mf.zero.meta.RealAttribute","uuid":"51936fcc-6338-46ce-a90a-dccdf1969d0e"},{"content":{"key":"sessionID","value":3587.0},"type":"mf.zero.meta.RealAttribute","uuid":"bac84eab-5351-43b0-8b62-0321f3b3451c"},{"content":{"key":"shape","value":"rounded rectangle"},"type":"mf.zero.meta.StringAttribute","uuid":"f76e244e-872f-4135-ae38-6c8f55c139bf"},{"content":{"key":"shapeRadius","value":30.0},"type":"mf.zero.meta.RealAttribute","uuid":"e65c2d49-179d-4c6d-a73a-1787520e34a1"},{"content":{"key":"split","value":"none"},"type":"mf.zero.meta.StringAttribute","uuid":"bd478fce-939c-4d2d-b02f-cd7a0ba23873"},{"content":{"key":"textAlign","value":"left"},"type":"mf.zero.meta.StringAttribute","uuid":"8af0b5c3-600a-4453-ab81-5a563a3fb669"},{"content":{"key":"textLocation","value":"center"},"type":"mf.zero.meta.StringAttribute","uuid":"13f00725-dfa1-48d4-b0a0-eb9a72cc91c2"},{"content":{"key":"textcolor","value":"#000000"},"type":"mf.zero.meta.StringAttribute","uuid":"f2a8df48-8e9e-4468-95b0-bd465d249412"},{"content":{"key":"type","value":"species"},"type":"mf.zero.meta.StringAttribute","uuid":"b014e85f-c38f-4bd5-9203-e00de7221475"},{"content":{"key":"unused","value":"false"},"type":"mf.zero.meta.StringAttribute","uuid":"00855bb0-3272-446a-afc8-e8230f5540b2"},{"content":{"key":"uuid","value":"4c738106-08a0-42f3-b710-e6e0f1248800"},"type":"mf.zero.meta.StringAttribute","uuid":"0d9d5c6f-9e8c-4369-8944-daf451a6fe02"},{"content":{"key":"visible","value":"true"},"type":"mf.zero.meta.StringAttribute","uuid":"ea4bd78c-e9a6-43e1-bfa9-3b899c359b12"},{"content":{"key":"zIndex","value":1.0},"type":"mf.zero.meta.RealAttribute","uuid":"8b8d2b9a-cc62-40c0-ab6c-72da3c30ebd1"}]},"type":"mf.zero.meta.AttributeMap","uuid":"dea15108-526e-4157-8b74-d0654d1b5d90"},"dContained":[],"inConnections":[{"type":"diagram.editor.model.Connection","uuid":"387396f5-33ba-47f6-a24e-fa2ec6a82b86"},{"type":"diagram.editor.model.Connection","uuid":"c151304f-2385-40e1-bec8-9196a250d648"}],"outConnections":[{"type":"diagram.editor.model.Connection","uuid":"a2677e77-47da-4475-ab17-2c9dde26d0f4"},{"type":"diagram.editor.model.Connection","uuid":"2005687c-11bc-446b-b210-0ace5ed272fa"},{"type":"diagram.editor.model.Connection","uuid":"e130adf7-8e65-4013-9e63-aea0afdaef55"}],"ports":[],"position":"299,954","properties":[],"size":"0,0,80,30","subDiagram":null,"syntaxElement":null,"title":"adc_6a_1b_p2","type":"species"},"type":"diagram.editor.model.Entity","uuid":"377f7d62-b0c2-4685-944b-56a93fc1f55b"},{"content":{"attributes":{"content":{"attributes":[{"content":{"key":"active","value":"false"},"type":"mf.zero.meta.StringAttribute","uuid":"d65ee1df-e5b8-4471-b191-7956d21124de"},{"content":{"key":"annotation"},"type":"mf.zero.meta.StringAttribute","uuid":"436b97d1-6325-4c5c-a227-2b55b8a453b5"},{"content":{"key":"autoResizeBlock","value":"false"},"type":"mf.zero.meta.StringAttribute","uuid":"80a90d60-1c35-4994-8ec6-9ccc9f0007d4"},{"content":{"key":"boundaryCondition","value":"false"},"type":"mf.zero.meta.StringAttribute","uuid":"7fe156d9-800d-4180-b786-438a4edc2d1b"},{"content":{"key":"cloneIndex","value":1.0},"type":"mf.zero.meta.RealAttribute","uuid":"cfd948a9-c279-4937-98a6-0d59c2062527"},{"content":{"key":"cloned","value":"true"},"type":"mf.zero.meta.StringAttribute","uuid":"75f652a3-c7ba-44d4-8701-db15f818939c"},{"content":{"key":"constant","value":"false"},"type":"mf.zero.meta.StringAttribute","uuid":"13ef0959-2f72-48e8-9992-8bb23157a8d4"},{"content":{"key":"dosed","value":"false"},"type":"mf.zero.meta.StringAttribute","uuid":"37784370-bb5e-4191-a197-3ba782e019fb"},{"content":{"key":"dosedDisabled","value":"false"},"type":"mf.zero.meta.StringAttribute","uuid":"1ce14e29-7141-43a4-bf87-cc4b16cdf763"},{"content":{"key":"edgecolor","value":"#99a7d1"},"type":"mf.zero.meta.StringAttribute","uuid":"1c162c00-900d-4416-9ece-52ece1d1e683"},{"content":{"key":"error","value":"false"},"type":"mf.zero.meta.StringAttribute","uuid":"27203bad-19e0-4d53-b7f4-778333afb9ca"},{"content":{"key":"event","value":"false"},"type":"mf.zero.meta.StringAttribute","uuid":"20315553-b2c7-4144-9709-5621ef09243e"},{"content":{"key":"facecolor","value":"#d4daec"},"type":"mf.zero.meta.StringAttribute","uuid":"c4979747-2620-4186-9081-206152bee4c5"},{"content":{"key":"fade","value":"none"},"type":"mf.zero.meta.StringAttribute","uuid":"bb287562-d02f-43f1-b670-be3d57b3b0bb"},{"content":{"key":"fontFamily","value":"Arial"},"type":"mf.zero.meta.StringAttribute","uuid":"61bc9dd0-08ac-4b41-b5e7-993d31ce7337"},{"content":{"key":"fontSize","value":14.0},"type":"mf.zero.meta.RealAttribute","uuid":"7033dead-cca6-47ce-8a16-4b88cce9d8ff"},{"content":{"key":"fontWeight","value":"plain"},"type":"mf.zero.meta.StringAttribute","uuid":"88e346f1-720f-4245-961b-e4745dbf117a"},{"content":{"key":"imageData"},"type":"mf.zero.meta.StringAttribute","uuid":"0ba1360c-e1d6-497b-9e01-5cd0a099c20d"},{"content":{"key":"initialAssignment","value":"false"},"type":"mf.zero.meta.StringAttribute","uuid":"c0fea76f-2a8a-435d-bd70-d500e6b9abd4"},{"content":{"key":"lines","value":"hide"},"type":"mf.zero.meta.StringAttribute","uuid":"dc5c6a21-7bcc-4876-bd1a-fb6d1fd51a9a"},{"content":{"key":"name","value":"adc_5a_1b_p2"},"type":"mf.zero.meta.StringAttribute","uuid":"6e0ca750-b49a-4f12-b981-5425d72e30c0"},{"content":{"key":"parentSessionID","value":3576.0},"type":"mf.zero.meta.RealAttribute","uuid":"b457fedc-0b88-4653-bd3d-ef342d4e8c02"},{"content":{"key":"pin","value":"false"},"type":"mf.zero.meta.StringAttribute","uuid":"a0e69ac6-57fa-483f-992b-aceba08c69f9"},{"content":{"key":"plot","value":"false"},"type":"mf.zero.meta.StringAttribute","uuid":"53ac7b89-5387-4382-8a29-2b4fbab1ab4d"},{"content":{"key":"repeatAssignment","value":"false"},"type":"mf.zero.meta.StringAttribute","uuid":"5503abf2-8f34-48a6-aae9-178c0fe86fad"},{"content":{"key":"reversible","value":"false"},"type":"mf.zero.meta.StringAttribute","uuid":"1964afa4-4113-44fe-a92b-2833e0afd0c3"},{"content":{"key":"rotate"},"type":"mf.zero.meta.RealAttribute","uuid":"08e8c088-7604-46cb-b7a7-8e3c538c40c1"},{"content":{"key":"sessionID","value":3588.0},"type":"mf.zero.meta.RealAttribute","uuid":"e4ddc5b4-5f42-47eb-b56a-9788aa1f0eac"},{"content":{"key":"shape","value":"rounded rectangle"},"type":"mf.zero.meta.StringAttribute","uuid":"d6e49e02-3eca-4271-a533-cc3b8861a870"},{"content":{"key":"shapeRadius","value":30.0},"type":"mf.zero.meta.RealAttribute","uuid":"51d94c90-ea18-465a-aca8-24956ca1cc1f"},{"content":{"key":"split","value":"none"},"type":"mf.zero.meta.StringAttribute","uuid":"8e5030f3-63d8-4557-9cca-c9515bb0e425"},{"content":{"key":"textAlign","value":"left"},"type":"mf.zero.meta.StringAttribute","uuid":"3e335aba-7a05-4622-99b2-67c609994fd7"},{"content":{"key":"textLocation","value":"center"},"type":"mf.zero.meta.StringAttribute","uuid":"4d6e0067-9e48-4d9e-bd55-57ece1b2298e"},{"content":{"key":"textcolor","value":"#000000"},"type":"mf.zero.meta.StringAttribute","uuid":"a44b627b-24c1-4714-866c-d1deed8af438"},{"content":{"key":"type","value":"species"},"type":"mf.zero.meta.StringAttribute","uuid":"fc7f373c-071f-4d98-9b74-729f1ee837de"},{"content":{"key":"unused","value":"false"},"type":"mf.zero.meta.StringAttribute","uuid":"4df4a31f-4b6a-4606-9fbd-c715a0a47dea"},{"content":{"key":"uuid","value":"602ff562-9580-434f-8f03-88721285f501"},"type":"mf.zero.meta.StringAttribute","uuid":"11d0fcf8-8cb0-4faa-998c-7bd5e56a1abb"},{"content":{"key":"visible","value":"true"},"type":"mf.zero.meta.StringAttribute","uuid":"fe1bbc58-ba13-4207-86b1-693881ad0cc4"},{"content":{"key":"zIndex","value":1.0},"type":"mf.zero.meta.RealAttribute","uuid":"468b51a7-88f5-436d-a51e-67f004e3fb3d"}]},"type":"mf.zero.meta.AttributeMap","uuid":"d2fa06d9-c8a6-49fe-ace0-631a21182e58"},"dContained":[],"inConnections":[{"type":"diagram.editor.model.Connection","uuid":"dafa700d-20c6-4bf0-9485-daaba6f8b292"}],"outConnections":[],"ports":[],"position":"521,1637","properties":[],"size":"0,0,80,30","subDiagram":null,"syntaxElement":null,"title":"adc_5a_1b_p2","type":"species"},"type":"diagram.editor.model.Entity","uuid":"ddd015e8-a5d2-449d-9b54-f8b42e9dab89"},{"content":{"attributes":{"content":{"attributes":[{"content":{"key":"active","value":"false"},"type":"mf.zero.meta.StringAttribute","uuid":"2cc31e5a-1465-4edc-a34e-f5d5cdb8c9e8"},{"content":{"key":"annotation"},"type":"mf.zero.meta.StringAttribute","uuid":"dd2cafe2-daa0-48b9-b137-4be75d21ddf5"},{"content":{"key":"autoResizeBlock","value":"false"},"type":"mf.zero.meta.StringAttribute","uuid":"ba496cbf-abc5-4011-b527-10654905627a"},{"content":{"key":"boundaryCondition","value":"false"},"type":"mf.zero.meta.StringAttribute","uuid":"3a5f5043-502b-4052-9b1e-581adc1be4f0"},{"content":{"key":"cloneIndex","value":2.0},"type":"mf.zero.meta.RealAttribute","uuid":"d3e5f186-4287-431c-a2a6-d673c9c1a584"},{"content":{"key":"cloned","value":"true"},"type":"mf.zero.meta.StringAttribute","uuid":"01ae1925-cb03-41be-bb52-80a23c4396a0"},{"content":{"key":"constant","value":"false"},"type":"mf.zero.meta.StringAttribute","uuid":"fc77839a-a21f-459f-9a08-76c7b1904554"},{"content":{"key":"dosed","value":"false"},"type":"mf.zero.meta.StringAttribute","uuid":"fe8032c5-50f2-44f1-bf2a-3b6686b9554f"},{"content":{"key":"dosedDisabled","value":"false"},"type":"mf.zero.meta.StringAttribute","uuid":"b3ecb77d-5127-459e-a16a-3ac9d053b816"},{"content":{"key":"edgecolor","value":"#99a7d1"},"type":"mf.zero.meta.StringAttribute","uuid":"8b9478bc-7ec7-41fb-941d-a67b4f03dcc4"},{"content":{"key":"error","value":"false"},"type":"mf.zero.meta.StringAttribute","uuid":"4a094757-d9cc-43cd-a1dc-fd2a6f268324"},{"content":{"key":"event","value":"false"},"type":"mf.zero.meta.StringAttribute","uuid":"80e9922a-211a-40f1-9330-b29644057a03"},{"content":{"key":"facecolor","value":"#d4daec"},"type":"mf.zero.meta.StringAttribute","uuid":"df05d7dc-6bb6-45e0-8095-11f111bfc8fb"},{"content":{"key":"fade","value":"none"},"type":"mf.zero.meta.StringAttribute","uuid":"d37bf598-d5b5-4787-bbd8-b3725793b7a8"},{"content":{"key":"fontFamily","value":"Arial"},"type":"mf.zero.meta.StringAttribute","uuid":"ed9fb0aa-8cb1-41a4-ba68-8366e660ab3f"},{"content":{"key":"fontSize","value":14.0},"type":"mf.zero.meta.RealAttribute","uuid":"9306692d-825a-4435-a7ee-a89de091166e"},{"content":{"key":"fontWeight","value":"plain"},"type":"mf.zero.meta.StringAttribute","uuid":"7b09ff47-922c-4f2b-b276-ae5786bdcd5e"},{"content":{"key":"imageData"},"type":"mf.zero.meta.StringAttribute","uuid":"563930bf-fd5a-4302-a5b8-ee2236ed2da8"},{"content":{"key":"initialAssignment","value":"false"},"type":"mf.zero.meta.StringAttribute","uuid":"d6c397a7-9279-4bac-9aac-c40bee469587"},{"content":{"key":"lines","value":"hide"},"type":"mf.zero.meta.StringAttribute","uuid":"f8a56755-0cd3-4de0-adea-994d6aab4339"},{"content":{"key":"name","value":"adc_5a_1b_p2"},"type":"mf.zero.meta.StringAttribute","uuid":"7aa766bb-6f0d-473a-96db-60cf9d09757a"},{"content":{"key":"parentSessionID","value":3576.0},"type":"mf.zero.meta.RealAttribute","uuid":"5e8a54d4-c106-4a86-aa0b-f9ff1ad65fcc"},{"content":{"key":"pin","value":"false"},"type":"mf.zero.meta.StringAttribute","uuid":"f6304386-e3c4-4ad6-a075-6cb527251ab3"},{"content":{"key":"plot","value":"false"},"type":"mf.zero.meta.StringAttribute","uuid":"ba330556-6d48-4c23-83c5-e11baed92a57"},{"content":{"key":"repeatAssignment","value":"false"},"type":"mf.zero.meta.StringAttribute","uuid":"04cf10ae-76d0-4fe3-8143-b59d0f6b3924"},{"content":{"key":"reversible","value":"false"},"type":"mf.zero.meta.StringAttribute","uuid":"73f12954-3369-4805-9a4c-222e82142ad3"},{"content":{"key":"rotate"},"type":"mf.zero.meta.RealAttribute","uuid":"5d1497c8-c145-48d7-acff-6b4c8dd3ef27"},{"content":{"key":"sessionID","value":3588.0},"type":"mf.zero.meta.RealAttribute","uuid":"4b069a34-f112-4dea-8211-f161018a70b0"},{"content":{"key":"shape","value":"rounded rectangle"},"type":"mf.zero.meta.StringAttribute","uuid":"9546b718-8910-4860-9594-61309a71c07b"},{"content":{"key":"shapeRadius","value":30.0},"type":"mf.zero.meta.RealAttribute","uuid":"ee47e3a7-08e1-430c-a796-d5756253c3c8"},{"content":{"key":"split","value":"none"},"type":"mf.zero.meta.StringAttribute","uuid":"6a695ae2-500d-461b-8289-282bb4793772"},{"content":{"key":"textAlign","value":"left"},"type":"mf.zero.meta.StringAttribute","uuid":"f4205ceb-e548-4c51-acf2-bcd4400a56eb"},{"content":{"key":"textLocation","value":"center"},"type":"mf.zero.meta.StringAttribute","uuid":"a24c1b54-597c-42e7-b068-9a0715ebaccb"},{"content":{"key":"textcolor","value":"#000000"},"type":"mf.zero.meta.StringAttribute","uuid":"b42aac6b-02e0-4f4e-829c-12419fbea866"},{"content":{"key":"type","value":"species"},"type":"mf.zero.meta.StringAttribute","uuid":"64f07c71-033c-4e8f-9e8a-8a3c36323a39"},{"content":{"key":"unused","value":"false"},"type":"mf.zero.meta.StringAttribute","uuid":"b1827f43-5e0f-4902-9d9f-dbdc02537272"},{"content":{"key":"uuid","value":"602ff562-9580-434f-8f03-88721285f501"},"type":"mf.zero.meta.StringAttribute","uuid":"454dc1f2-fa87-47a6-95d8-c747464e0a7d"},{"content":{"key":"visible","value":"true"},"type":"mf.zero.meta.StringAttribute","uuid":"ca23034f-4f01-40af-8926-d3f6e905909c"},{"content":{"key":"zIndex","value":1.0},"type":"mf.zero.meta.RealAttribute","uuid":"8e03d31f-ade8-43ab-96a8-3b1517de5cb2"}]},"type":"mf.zero.meta.AttributeMap","uuid":"c97aa03e-c112-40b9-bb1e-30af8bcbd302"},"dContained":[],"inConnections":[{"type":"diagram.editor.model.Connection","uuid":"3d4c8015-a5cc-4f3d-90ed-bcb0f9845b3d"}],"outConnections":[],"ports":[],"position":"642,719","properties":[],"size":"0,0,80,30","subDiagram":null,"syntaxElement":null,"title":"adc_5a_1b_p2","type":"species"},"type":"diagram.editor.model.Entity","uuid":"41253101-18fb-4e9c-a15e-dfcc56059742"},{"content":{"attributes":{"content":{"attributes":[{"content":{"key":"active","value":"false"},"type":"mf.zero.meta.StringAttribute","uuid":"dc14f830-0e0e-444e-8e9d-b6d0ea8bf78b"},{"content":{"key":"annotation"},"type":"mf.zero.meta.StringAttribute","uuid":"fa572529-edc1-4601-a5e5-bf0e148fb884"},{"content":{"key":"autoResizeBlock","value":"false"},"type":"mf.zero.meta.StringAttribute","uuid":"ea1fe179-9a90-4ddc-bc73-7efebd35ff1d"},{"content":{"key":"boundaryCondition","value":"false"},"type":"mf.zero.meta.StringAttribute","uuid":"595a2b63-d3ce-4fa7-b439-d3bc97fb372c"},{"content":{"key":"cloneIndex","value":3.0},"type":"mf.zero.meta.RealAttribute","uuid":"2fa8861e-217e-414e-94cf-19b633e2c4d5"},{"content":{"key":"cloned","value":"true"},"type":"mf.zero.meta.StringAttribute","uuid":"eeb84d51-39fe-4ea3-afaf-970a4e15ccd0"},{"content":{"key":"constant","value":"false"},"type":"mf.zero.meta.StringAttribute","uuid":"d6c7e9a8-3c9e-4767-ab93-3fa6670713f1"},{"content":{"key":"dosed","value":"false"},"type":"mf.zero.meta.StringAttribute","uuid":"31ce1626-4ee4-4989-8d40-9a78c01471a5"},{"content":{"key":"dosedDisabled","value":"false"},"type":"mf.zero.meta.StringAttribute","uuid":"0e6608a1-7d34-4dd7-a365-ce57e656ce50"},{"content":{"key":"edgecolor","value":"#99a7d1"},"type":"mf.zero.meta.StringAttribute","uuid":"d4dbe8a9-4016-4ec9-8381-764f6c242a4b"},{"content":{"key":"error","value":"false"},"type":"mf.zero.meta.StringAttribute","uuid":"afd6f15d-baca-4fd1-ad03-7de61611ff81"},{"content":{"key":"event","value":"false"},"type":"mf.zero.meta.StringAttribute","uuid":"62bcdc19-be47-4641-85fb-29608648eebd"},{"content":{"key":"facecolor","value":"#d4daec"},"type":"mf.zero.meta.StringAttribute","uuid":"9f1a0168-ec56-450b-aa8d-601fcc8432ba"},{"content":{"key":"fade","value":"none"},"type":"mf.zero.meta.StringAttribute","uuid":"4418d480-1187-47ff-b422-9f8f3b7997af"},{"content":{"key":"fontFamily","value":"Arial"},"type":"mf.zero.meta.StringAttribute","uuid":"294825cc-b24e-4ef0-ae56-56da538c5b76"},{"content":{"key":"fontSize","value":14.0},"type":"mf.zero.meta.RealAttribute","uuid":"593121a1-9c69-45f1-a193-d9f749c793c3"},{"content":{"key":"fontWeight","value":"plain"},"type":"mf.zero.meta.StringAttribute","uuid":"a884d0df-816e-44bd-8f97-768914e22754"},{"content":{"key":"imageData"},"type":"mf.zero.meta.StringAttribute","uuid":"cd7c39b0-7dd6-4876-bc97-9904fa935389"},{"content":{"key":"initialAssignment","value":"false"},"type":"mf.zero.meta.StringAttribute","uuid":"a87e0cbb-927f-45e2-aa85-d7c29c1fee65"},{"content":{"key":"lines","value":"hide"},"type":"mf.zero.meta.StringAttribute","uuid":"d7cdf7a2-bfd3-459a-b5c8-d219e075afee"},{"content":{"key":"name","value":"adc_5a_1b_p2"},"type":"mf.zero.meta.StringAttribute","uuid":"43b09807-d77a-4146-b9ff-238572721de6"},{"content":{"key":"parentSessionID","value":3576.0},"type":"mf.zero.meta.RealAttribute","uuid":"043a6603-101a-4460-bd0d-b2beff8bbc10"},{"content":{"key":"pin","value":"false"},"type":"mf.zero.meta.StringAttribute","uuid":"b2e860fe-2ef5-4400-9826-9ffedd0e01d0"},{"content":{"key":"plot","value":"false"},"type":"mf.zero.meta.StringAttribute","uuid":"fe40f6f8-3c9e-4d3d-b97f-405d670c74ec"},{"content":{"key":"repeatAssignment","value":"false"},"type":"mf.zero.meta.StringAttribute","uuid":"c1552e78-03c6-49a0-986e-6124e057bf7f"},{"content":{"key":"reversible","value":"false"},"type":"mf.zero.meta.StringAttribute","uuid":"df3787f9-fe49-45c9-aa03-2952514f2b51"},{"content":{"key":"rotate"},"type":"mf.zero.meta.RealAttribute","uuid":"e3394e0d-5b9a-4672-a477-cfa7207fea87"},{"content":{"key":"sessionID","value":3588.0},"type":"mf.zero.meta.RealAttribute","uuid":"b0209b8b-8b48-4320-bda5-c73a2fea1284"},{"content":{"key":"shape","value":"rounded rectangle"},"type":"mf.zero.meta.StringAttribute","uuid":"114abd14-8713-4d44-aa74-550414cbb2ce"},{"content":{"key":"shapeRadius","value":30.0},"type":"mf.zero.meta.RealAttribute","uuid":"37c82fdf-71cd-4fa5-9254-e19257a604c7"},{"content":{"key":"split","value":"none"},"type":"mf.zero.meta.StringAttribute","uuid":"7c6c940b-d810-4c17-8422-ead53c000307"},{"content":{"key":"textAlign","value":"left"},"type":"mf.zero.meta.StringAttribute","uuid":"51cf952f-8268-4d46-9237-33c07bcfc0fd"},{"content":{"key":"textLocation","value":"center"},"type":"mf.zero.meta.StringAttribute","uuid":"01dfe83c-383f-464b-8428-6d13aa3925a4"},{"content":{"key":"textcolor","value":"#000000"},"type":"mf.zero.meta.StringAttribute","uuid":"28307f22-39e3-46e5-a81b-e97c1b7c0846"},{"content":{"key":"type","value":"species"},"type":"mf.zero.meta.StringAttribute","uuid":"f7fa328d-6a90-4eab-8ce3-4b3c978be338"},{"content":{"key":"unused","value":"false"},"type":"mf.zero.meta.StringAttribute","uuid":"49e2db24-eb5d-43e5-ada9-fa2cf992c01a"},{"content":{"key":"uuid","value":"602ff562-9580-434f-8f03-88721285f501"},"type":"mf.zero.meta.StringAttribute","uuid":"904c5c8f-e167-4b11-b629-e479d8804561"},{"content":{"key":"visible","value":"true"},"type":"mf.zero.meta.StringAttribute","uuid":"a273391f-759a-4b1a-83b6-813db41badba"},{"content":{"key":"zIndex","value":1.0},"type":"mf.zero.meta.RealAttribute","uuid":"eee85ce3-2706-4535-8a8f-95ad38d4972e"}]},"type":"mf.zero.meta.AttributeMap","uuid":"6d3271a5-365f-4931-b984-72ed044cf992"},"dContained":[],"inConnections":[{"type":"diagram.editor.model.Connection","uuid":"e588259b-3d92-4969-b8f6-f0fd1db02218"},{"type":"diagram.editor.model.Connection","uuid":"57a66d1a-5b40-4dfc-a9fd-36614c846a12"}],"outConnections":[{"type":"diagram.editor.model.Connection","uuid":"817d47c3-c6d5-4e5e-bb39-2aacbca642bd"},{"type":"diagram.editor.model.Connection","uuid":"64ef7411-93bc-48eb-b3a7-28c4a6cca5e1"},{"type":"diagram.editor.model.Connection","uuid":"552787c1-2043-4643-9e0a-c5ac02dee576"}],"ports":[],"position":"299,1024","properties":[],"size":"0,0,80,30","subDiagram":null,"syntaxElement":null,"title":"adc_5a_1b_p2","type":"species"},"type":"diagram.editor.model.Entity","uuid":"497edea2-2c18-49db-bf9b-e1b870a3d5ee"},{"content":{"attributes":{"content":{"attributes":[{"content":{"key":"active","value":"false"},"type":"mf.zero.meta.StringAttribute","uuid":"0bf620f4-07d0-485f-86da-b176f7e47bfc"},{"content":{"key":"annotation"},"type":"mf.zero.meta.StringAttribute","uuid":"298ce110-eada-42ce-991b-f4412e6e938c"},{"content":{"key":"autoResizeBlock","value":"false"},"type":"mf.zero.meta.StringAttribute","uuid":"16fd0198-0ca0-4eae-8a4d-6d8676f51f8a"},{"content":{"key":"boundaryCondition","value":"false"},"type":"mf.zero.meta.StringAttribute","uuid":"726970cc-4a2d-437e-8882-666f68a067eb"},{"content":{"key":"cloneIndex","value":1.0},"type":"mf.zero.meta.RealAttribute","uuid":"f265f51f-976e-42c0-831d-9d5605896a0a"},{"content":{"key":"cloned","value":"true"},"type":"mf.zero.meta.StringAttribute","uuid":"2e47346a-e7bb-4324-9886-5e405d8886ef"},{"content":{"key":"constant","value":"false"},"type":"mf.zero.meta.StringAttribute","uuid":"efb02d38-1383-4d9f-9c8d-d7f829670c26"},{"content":{"key":"dosed","value":"false"},"type":"mf.zero.meta.StringAttribute","uuid":"20cf0503-ae4b-4038-b8cc-e3488e58f93d"},{"content":{"key":"dosedDisabled","value":"false"},"type":"mf.zero.meta.StringAttribute","uuid":"6fbc710b-1869-4284-b54c-41b795f956d4"},{"content":{"key":"edgecolor","value":"#99a7d1"},"type":"mf.zero.meta.StringAttribute","uuid":"95f70914-e3b2-4bac-b9ea-c1ffdb6110ac"},{"content":{"key":"error","value":"false"},"type":"mf.zero.meta.StringAttribute","uuid":"655340c6-9bae-46a7-85ec-144f5c960e6f"},{"content":{"key":"event","value":"false"},"type":"mf.zero.meta.StringAttribute","uuid":"c89f6d20-3304-4d73-a815-07c35150e0b4"},{"content":{"key":"facecolor","value":"#d4daec"},"type":"mf.zero.meta.StringAttribute","uuid":"a6a9d4df-3e5b-4821-bb5e-11ce4dcaf7e2"},{"content":{"key":"fade","value":"none"},"type":"mf.zero.meta.StringAttribute","uuid":"b9e8d9eb-dc4a-4cc0-bb06-a2d0fd3efc85"},{"content":{"key":"fontFamily","value":"Arial"},"type":"mf.zero.meta.StringAttribute","uuid":"b5e30f59-6427-4f9f-acc6-c89a52019637"},{"content":{"key":"fontSize","value":14.0},"type":"mf.zero.meta.RealAttribute","uuid":"e1074fe9-3c03-43a1-9c2d-231fb6a6262f"},{"content":{"key":"fontWeight","value":"plain"},"type":"mf.zero.meta.StringAttribute","uuid":"ed5fbcd9-a82e-4b6f-baa3-2f6689e55dde"},{"content":{"key":"imageData"},"type":"mf.zero.meta.StringAttribute","uuid":"c3b05246-28ea-4e9d-8c3e-8cccc453121c"},{"content":{"key":"initialAssignment","value":"false"},"type":"mf.zero.meta.StringAttribute","uuid":"6a8b4be0-c834-4ec2-ac75-e3a696efc44d"},{"content":{"key":"lines","value":"hide"},"type":"mf.zero.meta.StringAttribute","uuid":"66fa2dc9-0555-4433-a8ea-ab5148730a15"},{"content":{"key":"name","value":"adc_4a_1b_p2"},"type":"mf.zero.meta.StringAttribute","uuid":"f7aba233-8696-4b96-868b-e628859b587b"},{"content":{"key":"parentSessionID","value":3576.0},"type":"mf.zero.meta.RealAttribute","uuid":"72893569-6940-4375-9fb8-33c21e42cc7c"},{"content":{"key":"pin","value":"false"},"type":"mf.zero.meta.StringAttribute","uuid":"dff79a5b-4809-49b6-a478-dc71588c5ae5"},{"content":{"key":"plot","value":"false"},"type":"mf.zero.meta.StringAttribute","uuid":"80406a3d-37fb-4cc1-b92c-9f1be7d570d5"},{"content":{"key":"repeatAssignment","value":"false"},"type":"mf.zero.meta.StringAttribute","uuid":"c66e9760-6ba2-4b35-a7b2-3f9992014cd7"},{"content":{"key":"reversible","value":"false"},"type":"mf.zero.meta.StringAttribute","uuid":"bee9d09c-c47e-455b-a9d5-5bd06012e8e4"},{"content":{"key":"rotate"},"type":"mf.zero.meta.RealAttribute","uuid":"324fb974-5798-4119-9ed2-373f3d1c5497"},{"content":{"key":"sessionID","value":3589.0},"type":"mf.zero.meta.RealAttribute","uuid":"f119f0cc-8048-4b05-ac02-e7502c611ef6"},{"content":{"key":"shape","value":"rounded rectangle"},"type":"mf.zero.meta.StringAttribute","uuid":"b1194fb6-15a3-47d8-b1bd-59113a761d3d"},{"content":{"key":"shapeRadius","value":30.0},"type":"mf.zero.meta.RealAttribute","uuid":"a90f2df2-69bb-42c2-8ec9-dd8135c35371"},{"content":{"key":"split","value":"none"},"type":"mf.zero.meta.StringAttribute","uuid":"cf71da00-ddde-4295-a9a2-3f2c596c3f74"},{"content":{"key":"textAlign","value":"left"},"type":"mf.zero.meta.StringAttribute","uuid":"6cf4ff26-1605-4c04-a117-def80a767a6a"},{"content":{"key":"textLocation","value":"center"},"type":"mf.zero.meta.StringAttribute","uuid":"3c034099-c824-4c90-becd-4d53376b78fa"},{"content":{"key":"textcolor","value":"#000000"},"type":"mf.zero.meta.StringAttribute","uuid":"5e3997fe-6b5f-4304-99a0-d9dd3e1a77d2"},{"content":{"key":"type","value":"species"},"type":"mf.zero.meta.StringAttribute","uuid":"a509df07-8165-4a17-b53c-aeb97dbda497"},{"content":{"key":"unused","value":"false"},"type":"mf.zero.meta.StringAttribute","uuid":"3a3c2503-4d22-476f-95d2-0d1ac57578bd"},{"content":{"key":"uuid","value":"32f69fd7-8f50-4e31-b403-7e879cab4e08"},"type":"mf.zero.meta.StringAttribute","uuid":"bd6f1bfe-5b63-4d89-8471-bb14c20f5997"},{"content":{"key":"visible","value":"true"},"type":"mf.zero.meta.StringAttribute","uuid":"1cc79ea0-f70d-4439-ba5d-1f8aaa1906ca"},{"content":{"key":"zIndex","value":1.0},"type":"mf.zero.meta.RealAttribute","uuid":"32c4f0d8-fd4b-493e-b033-9bf5c65122cc"}]},"type":"mf.zero.meta.AttributeMap","uuid":"f23a2992-a0de-45cf-bc45-447dbe16e887"},"dContained":[],"inConnections":[{"type":"diagram.editor.model.Connection","uuid":"02717115-19c1-47ab-a287-355501e39558"}],"outConnections":[],"ports":[],"position":"521,1707","properties":[],"size":"0,0,80,30","subDiagram":null,"syntaxElement":null,"title":"adc_4a_1b_p2","type":"species"},"type":"diagram.editor.model.Entity","uuid":"919d957e-606d-466f-910b-1cdc6edd7dd9"},{"content":{"attributes":{"content":{"attributes":[{"content":{"key":"active","value":"false"},"type":"mf.zero.meta.StringAttribute","uuid":"4181ffc9-e33f-45c6-b4f2-d40a94206029"},{"content":{"key":"annotation"},"type":"mf.zero.meta.StringAttribute","uuid":"c5817dfa-14d4-4b2b-b879-c338d6c2d5cf"},{"content":{"key":"autoResizeBlock","value":"false"},"type":"mf.zero.meta.StringAttribute","uuid":"ca69745f-3833-46fb-9a69-1ebcadb343c0"},{"content":{"key":"boundaryCondition","value":"false"},"type":"mf.zero.meta.StringAttribute","uuid":"bf33d546-a111-49d8-b2fe-dafc2d4367e7"},{"content":{"key":"cloneIndex","value":2.0},"type":"mf.zero.meta.RealAttribute","uuid":"0e9d8401-7c11-43da-b921-9ea91ca6b789"},{"content":{"key":"cloned","value":"true"},"type":"mf.zero.meta.StringAttribute","uuid":"4ee3a127-f2c7-4cca-ac6a-d052d0c9c33d"},{"content":{"key":"constant","value":"false"},"type":"mf.zero.meta.StringAttribute","uuid":"d0ed69d5-d535-4944-897d-193fb2b55158"},{"content":{"key":"dosed","value":"false"},"type":"mf.zero.meta.StringAttribute","uuid":"92d0e6ff-b879-4618-a1fb-03e8a6c1935e"},{"content":{"key":"dosedDisabled","value":"false"},"type":"mf.zero.meta.StringAttribute","uuid":"8053d501-ca41-4326-a041-11678b44c728"},{"content":{"key":"edgecolor","value":"#99a7d1"},"type":"mf.zero.meta.StringAttribute","uuid":"8a182425-ac8c-4e47-b768-b9b64289e92d"},{"content":{"key":"error","value":"false"},"type":"mf.zero.meta.StringAttribute","uuid":"76a02f4d-065e-4d62-aef5-643bd49bc36c"},{"content":{"key":"event","value":"false"},"type":"mf.zero.meta.StringAttribute","uuid":"2e5ffe06-4e83-4ed0-ac51-ad826ad737c6"},{"content":{"key":"facecolor","value":"#d4daec"},"type":"mf.zero.meta.StringAttribute","uuid":"7a2c58f1-2aa8-4e29-bab7-635feb121f2b"},{"content":{"key":"fade","value":"none"},"type":"mf.zero.meta.StringAttribute","uuid":"137c99e8-95fa-41e9-a151-fbbec103b64f"},{"content":{"key":"fontFamily","value":"Arial"},"type":"mf.zero.meta.StringAttribute","uuid":"ef500237-647c-47d6-ba75-797ee2952ab9"},{"content":{"key":"fontSize","value":14.0},"type":"mf.zero.meta.RealAttribute","uuid":"dba4244d-1372-4616-b697-7c7fc3403db9"},{"content":{"key":"fontWeight","value":"plain"},"type":"mf.zero.meta.StringAttribute","uuid":"9464d65d-fc6d-488a-9800-f1a9b6413409"},{"content":{"key":"imageData"},"type":"mf.zero.meta.StringAttribute","uuid":"12e83a45-d5bb-4df2-a81e-897df627140f"},{"content":{"key":"initialAssignment","value":"false"},"type":"mf.zero.meta.StringAttribute","uuid":"cbc0625e-7364-4df0-b0b0-cdba8de14a96"},{"content":{"key":"lines","value":"hide"},"type":"mf.zero.meta.StringAttribute","uuid":"39914066-92ff-48dc-bb79-3bdbb81fe6fb"},{"content":{"key":"name","value":"adc_4a_1b_p2"},"type":"mf.zero.meta.StringAttribute","uuid":"55ae6726-a86a-4554-9768-68e21b7fb5db"},{"content":{"key":"parentSessionID","value":3576.0},"type":"mf.zero.meta.RealAttribute","uuid":"1e7c8b16-0186-4ea5-82ec-3bcf24ee70cb"},{"content":{"key":"pin","value":"false"},"type":"mf.zero.meta.StringAttribute","uuid":"5708d997-2873-4a9d-a5a1-d7a7d5ece27c"},{"content":{"key":"plot","value":"false"},"type":"mf.zero.meta.StringAttribute","uuid":"9dd82a9e-60a2-48ac-805f-f0b834a14415"},{"content":{"key":"repeatAssignment","value":"false"},"type":"mf.zero.meta.StringAttribute","uuid":"18cbd77e-6a93-4f00-94c3-e94c4aaa1b91"},{"content":{"key":"reversible","value":"false"},"type":"mf.zero.meta.StringAttribute","uuid":"90913327-4c91-4bc7-a016-5c890435edeb"},{"content":{"key":"rotate"},"type":"mf.zero.meta.RealAttribute","uuid":"cffd5565-7bf1-47b9-83e2-b31300b6f6ea"},{"content":{"key":"sessionID","value":3589.0},"type":"mf.zero.meta.RealAttribute","uuid":"5c5937b4-bfa6-4441-84ea-2373b42da4cb"},{"content":{"key":"shape","value":"rounded rectangle"},"type":"mf.zero.meta.StringAttribute","uuid":"9d9734f9-7a83-4f6e-97d5-c85b76396027"},{"content":{"key":"shapeRadius","value":30.0},"type":"mf.zero.meta.RealAttribute","uuid":"67ac14fe-f17c-4e42-8b0c-50f12642ad3a"},{"content":{"key":"split","value":"none"},"type":"mf.zero.meta.StringAttribute","uuid":"a88bda1e-0c55-4216-8c52-a32ee59cd870"},{"content":{"key":"textAlign","value":"left"},"type":"mf.zero.meta.StringAttribute","uuid":"1127e16f-a773-451f-9541-48830ca51514"},{"content":{"key":"textLocation","value":"center"},"type":"mf.zero.meta.StringAttribute","uuid":"1dd03d64-89d7-42b4-beff-2ca5b8ebbae0"},{"content":{"key":"textcolor","value":"#000000"},"type":"mf.zero.meta.StringAttribute","uuid":"f2882c41-2bfa-490e-96e0-bb089085ab7b"},{"content":{"key":"type","value":"species"},"type":"mf.zero.meta.StringAttribute","uuid":"80fb0bc1-f412-4045-be08-0d145a431049"},{"content":{"key":"unused","value":"false"},"type":"mf.zero.meta.StringAttribute","uuid":"70e95ead-df76-4562-92a9-28bf47627f7c"},{"content":{"key":"uuid","value":"32f69fd7-8f50-4e31-b403-7e879cab4e08"},"type":"mf.zero.meta.StringAttribute","uuid":"c2b802bc-5bc9-4b16-bfeb-24b79e0edcff"},{"content":{"key":"visible","value":"true"},"type":"mf.zero.meta.StringAttribute","uuid":"5a8d076d-d0e5-4cc4-94b3-2623c2c690e7"},{"content":{"key":"zIndex","value":1.0},"type":"mf.zero.meta.RealAttribute","uuid":"6e36b6b8-40fe-4f6a-8480-cb133f84b390"}]},"type":"mf.zero.meta.AttributeMap","uuid":"bbea29e3-e3bd-475b-bbc1-77a9144ce1d9"},"dContained":[],"inConnections":[{"type":"diagram.editor.model.Connection","uuid":"8386b1b3-0e3a-4dad-843e-833a92f21519"}],"outConnections":[],"ports":[],"position":"642,777","properties":[],"size":"0,0,80,30","subDiagram":null,"syntaxElement":null,"title":"adc_4a_1b_p2","type":"species"},"type":"diagram.editor.model.Entity","uuid":"c4b3ddbc-b5db-4f58-96ff-ac7fc66b0293"},{"content":{"attributes":{"content":{"attributes":[{"content":{"key":"active","value":"false"},"type":"mf.zero.meta.StringAttribute","uuid":"b0f901cc-e651-49c5-8364-329292284279"},{"content":{"key":"annotation"},"type":"mf.zero.meta.StringAttribute","uuid":"3636da6a-ff58-423b-b9fc-fc6abe910ae7"},{"content":{"key":"autoResizeBlock","value":"false"},"type":"mf.zero.meta.StringAttribute","uuid":"7d52a7c4-a5eb-45b6-a926-920d7cebb070"},{"content":{"key":"boundaryCondition","value":"false"},"type":"mf.zero.meta.StringAttribute","uuid":"5f019927-b02a-4241-8201-657ea591c35d"},{"content":{"key":"cloneIndex","value":3.0},"type":"mf.zero.meta.RealAttribute","uuid":"c1923aa0-0fbe-4548-9726-1678d6918a75"},{"content":{"key":"cloned","value":"true"},"type":"mf.zero.meta.StringAttribute","uuid":"c1207502-97d7-4aca-87c2-dfe91f19e12c"},{"content":{"key":"constant","value":"false"},"type":"mf.zero.meta.StringAttribute","uuid":"cb0b326c-3165-4c7b-bfdb-b03022ec8317"},{"content":{"key":"dosed","value":"false"},"type":"mf.zero.meta.StringAttribute","uuid":"d66a849d-5daa-4760-a9df-371bccd215b6"},{"content":{"key":"dosedDisabled","value":"false"},"type":"mf.zero.meta.StringAttribute","uuid":"c6a8baa4-b763-4ce0-a3b9-cad8e6957397"},{"content":{"key":"edgecolor","value":"#99a7d1"},"type":"mf.zero.meta.StringAttribute","uuid":"4d96deb0-631e-449d-8848-18ba27f0124a"},{"content":{"key":"error","value":"false"},"type":"mf.zero.meta.StringAttribute","uuid":"ba311a7d-bb63-4bf0-9dc2-d97c9e65c6cc"},{"content":{"key":"event","value":"false"},"type":"mf.zero.meta.StringAttribute","uuid":"d670bad4-8cd0-4ec1-97be-ece77f5d456b"},{"content":{"key":"facecolor","value":"#d4daec"},"type":"mf.zero.meta.StringAttribute","uuid":"4a2c8384-0803-4d6a-92f2-4fd646d987f3"},{"content":{"key":"fade","value":"none"},"type":"mf.zero.meta.StringAttribute","uuid":"f3708c55-8ae3-49e7-acf2-930be65f0a1f"},{"content":{"key":"fontFamily","value":"Arial"},"type":"mf.zero.meta.StringAttribute","uuid":"5f61fc6f-6311-4374-8055-79b7356a2990"},{"content":{"key":"fontSize","value":14.0},"type":"mf.zero.meta.RealAttribute","uuid":"57413697-a5f7-4c37-adf2-cd8befa3ce47"},{"content":{"key":"fontWeight","value":"plain"},"type":"mf.zero.meta.StringAttribute","uuid":"06ebbaf3-f25a-4727-8902-d08e6ba4bba5"},{"content":{"key":"imageData"},"type":"mf.zero.meta.StringAttribute","uuid":"d5060893-40c2-4097-8ed1-52cbc681a803"},{"content":{"key":"initialAssignment","value":"false"},"type":"mf.zero.meta.StringAttribute","uuid":"9d231bd2-7612-4fc4-b57b-1f7ae41596d8"},{"content":{"key":"lines","value":"hide"},"type":"mf.zero.meta.StringAttribute","uuid":"04c7f8a1-77f4-4612-bdf6-a6bf896affa4"},{"content":{"key":"name","value":"adc_4a_1b_p2"},"type":"mf.zero.meta.StringAttribute","uuid":"851809df-fbd5-4e87-8be8-06b07391469b"},{"content":{"key":"parentSessionID","value":3576.0},"type":"mf.zero.meta.RealAttribute","uuid":"ad347b79-f853-4530-9caf-b55c57bdc80e"},{"content":{"key":"pin","value":"false"},"type":"mf.zero.meta.StringAttribute","uuid":"0ca8f90e-25c8-4fae-8b31-81c9594b4935"},{"content":{"key":"plot","value":"false"},"type":"mf.zero.meta.StringAttribute","uuid":"c427b6df-1d2b-4f8e-9d8a-4be849108028"},{"content":{"key":"repeatAssignment","value":"false"},"type":"mf.zero.meta.StringAttribute","uuid":"b971e267-72b8-42e3-996d-24dfbdfaa047"},{"content":{"key":"reversible","value":"false"},"type":"mf.zero.meta.StringAttribute","uuid":"7f0b4bfd-8a86-466a-bea8-47495bf6dd5b"},{"content":{"key":"rotate"},"type":"mf.zero.meta.RealAttribute","uuid":"65988805-c526-4746-be14-079c6d72708b"},{"content":{"key":"sessionID","value":3589.0},"type":"mf.zero.meta.RealAttribute","uuid":"2f13f0cf-1d56-4b88-8308-73fe4db318d5"},{"content":{"key":"shape","value":"rounded rectangle"},"type":"mf.zero.meta.StringAttribute","uuid":"2230eeee-2384-44d1-9bc3-4c8f6343a740"},{"content":{"key":"shapeRadius","value":30.0},"type":"mf.zero.meta.RealAttribute","uuid":"d0c37c43-20d7-4578-97eb-9097e263cc66"},{"content":{"key":"split","value":"none"},"type":"mf.zero.meta.StringAttribute","uuid":"16e7c5c9-516c-4f06-8599-747d9c454e03"},{"content":{"key":"textAlign","value":"left"},"type":"mf.zero.meta.StringAttribute","uuid":"6e379238-f580-41ec-8e18-a541545e390d"},{"content":{"key":"textLocation","value":"center"},"type":"mf.zero.meta.StringAttribute","uuid":"1bc2f01d-f6bd-421c-a080-11fd66448534"},{"content":{"key":"textcolor","value":"#000000"},"type":"mf.zero.meta.StringAttribute","uuid":"95989f7b-72f4-47cc-8a33-380ef0eed753"},{"content":{"key":"type","value":"species"},"type":"mf.zero.meta.StringAttribute","uuid":"08f66070-34bc-43a0-9aa1-ef7be5235ea0"},{"content":{"key":"unused","value":"false"},"type":"mf.zero.meta.StringAttribute","uuid":"6fe3790f-72e3-4142-9e45-4eea663daadf"},{"content":{"key":"uuid","value":"32f69fd7-8f50-4e31-b403-7e879cab4e08"},"type":"mf.zero.meta.StringAttribute","uuid":"8f4139e8-019e-4131-ba56-7db05f7ceaf1"},{"content":{"key":"visible","value":"true"},"type":"mf.zero.meta.StringAttribute","uuid":"6e94e646-62d5-44d1-acbe-d23a0f3d7a29"},{"content":{"key":"zIndex","value":1.0},"type":"mf.zero.meta.RealAttribute","uuid":"c2d54184-d421-45d6-aef5-c43cc0c8d66a"}]},"type":"mf.zero.meta.AttributeMap","uuid":"9eee0d9b-4743-40fd-a635-830cb3a57a97"},"dContained":[],"inConnections":[{"type":"diagram.editor.model.Connection","uuid":"8d8ec1c3-2faf-49e7-8e76-dcc4a4758bce"},{"type":"diagram.editor.model.Connection","uuid":"b5fb78aa-f399-4b21-9cb1-fdb0f8bc2b0e"}],"outConnections":[{"type":"diagram.editor.model.Connection","uuid":"188e2004-9571-42af-b02b-e0f941ccfc49"},{"type":"diagram.editor.model.Connection","uuid":"ca402f1f-279a-44a0-a2c4-8c150dbd811c"},{"type":"diagram.editor.model.Connection","uuid":"33b3bb44-e9cc-4d85-a096-c45ac9895b4e"}],"ports":[],"position":"299,1094","properties":[],"size":"0,0,80,30","subDiagram":null,"syntaxElement":null,"title":"adc_4a_1b_p2","type":"species"},"type":"diagram.editor.model.Entity","uuid":"b61112fe-401f-4423-bb3b-298c3ffaa841"},{"content":{"attributes":{"content":{"attributes":[{"content":{"key":"active","value":"false"},"type":"mf.zero.meta.StringAttribute","uuid":"38365ea0-5d74-4dc3-8c05-cf0ed82388d0"},{"content":{"key":"annotation"},"type":"mf.zero.meta.StringAttribute","uuid":"c433cef5-7522-41a4-991b-5dca8d199d2d"},{"content":{"key":"autoResizeBlock","value":"false"},"type":"mf.zero.meta.StringAttribute","uuid":"c3e22c64-3648-4020-8526-9daee179e943"},{"content":{"key":"boundaryCondition","value":"false"},"type":"mf.zero.meta.StringAttribute","uuid":"82481406-15a6-4841-b324-05f9ee949ee1"},{"content":{"key":"cloneIndex","value":1.0},"type":"mf.zero.meta.RealAttribute","uuid":"d8f1a763-9746-4603-8d56-3f8471c234f7"},{"content":{"key":"cloned","value":"true"},"type":"mf.zero.meta.StringAttribute","uuid":"e57ba89a-a33a-48d7-b1ec-3d6bcc1d29f6"},{"content":{"key":"constant","value":"false"},"type":"mf.zero.meta.StringAttribute","uuid":"a7a8fb3d-cf93-47ac-a955-60ea6db0dfec"},{"content":{"key":"dosed","value":"false"},"type":"mf.zero.meta.StringAttribute","uuid":"e2fb56c3-5ec3-43bd-8837-a229e532f2b6"},{"content":{"key":"dosedDisabled","value":"false"},"type":"mf.zero.meta.StringAttribute","uuid":"671da716-104b-437e-8a90-bbf4c9a9d268"},{"content":{"key":"edgecolor","value":"#99a7d1"},"type":"mf.zero.meta.StringAttribute","uuid":"5f11ba17-c956-4087-b17e-240d512f4a52"},{"content":{"key":"error","value":"false"},"type":"mf.zero.meta.StringAttribute","uuid":"7d521737-b9c6-433a-aa2f-b05b54aed353"},{"content":{"key":"event","value":"false"},"type":"mf.zero.meta.StringAttribute","uuid":"3aad201e-1dca-4f91-8acb-5ac2271f2306"},{"content":{"key":"facecolor","value":"#d4daec"},"type":"mf.zero.meta.StringAttribute","uuid":"a2b3a6d5-504b-432c-b507-b3efb5cab288"},{"content":{"key":"fade","value":"none"},"type":"mf.zero.meta.StringAttribute","uuid":"5e7f651e-1a0b-4dc8-9697-90ffe2d097a9"},{"content":{"key":"fontFamily","value":"Arial"},"type":"mf.zero.meta.StringAttribute","uuid":"c387e15f-33a8-46fe-9411-514c049c8b02"},{"content":{"key":"fontSize","value":14.0},"type":"mf.zero.meta.RealAttribute","uuid":"def16436-54b2-4e9d-b1ab-a92f6e3082b1"},{"content":{"key":"fontWeight","value":"plain"},"type":"mf.zero.meta.StringAttribute","uuid":"1ddb6bf3-3859-4a5b-83c5-d6c14afe2d6e"},{"content":{"key":"imageData"},"type":"mf.zero.meta.StringAttribute","uuid":"b9207084-ed6c-4cf7-8a1b-92890b29f255"},{"content":{"key":"initialAssignment","value":"false"},"type":"mf.zero.meta.StringAttribute","uuid":"6c6930e9-60f7-4574-8304-a060318df338"},{"content":{"key":"lines","value":"hide"},"type":"mf.zero.meta.StringAttribute","uuid":"0a9a0733-d361-4d3f-892f-d62c0ca55220"},{"content":{"key":"name","value":"adc_3a_1b_p2"},"type":"mf.zero.meta.StringAttribute","uuid":"d1174797-bf6e-4bab-9263-199cbce3af16"},{"content":{"key":"parentSessionID","value":3576.0},"type":"mf.zero.meta.RealAttribute","uuid":"fd04befc-6184-498e-8feb-6dfa07499418"},{"content":{"key":"pin","value":"false"},"type":"mf.zero.meta.StringAttribute","uuid":"53964fc0-4e41-478f-bfeb-c80ddff3704a"},{"content":{"key":"plot","value":"false"},"type":"mf.zero.meta.StringAttribute","uuid":"84c21bd3-9a34-4081-9a87-6161dba4b5a2"},{"content":{"key":"repeatAssignment","value":"false"},"type":"mf.zero.meta.StringAttribute","uuid":"854d8e98-c40a-48bf-bb16-a33daa1a5918"},{"content":{"key":"reversible","value":"false"},"type":"mf.zero.meta.StringAttribute","uuid":"9ac664b0-fb05-48d9-bf55-5bc3ec280489"},{"content":{"key":"rotate"},"type":"mf.zero.meta.RealAttribute","uuid":"3642f905-85a2-4755-a9a3-e64196766ba1"},{"content":{"key":"sessionID","value":3590.0},"type":"mf.zero.meta.RealAttribute","uuid":"d5b47c68-60b6-48af-89cf-c584acea483b"},{"content":{"key":"shape","value":"rounded rectangle"},"type":"mf.zero.meta.StringAttribute","uuid":"d2e59d7f-172d-4ad8-87bd-a4f4ce02bbb4"},{"content":{"key":"shapeRadius","value":30.0},"type":"mf.zero.meta.RealAttribute","uuid":"a7f7b89e-cb4b-4434-8d01-6217831bd795"},{"content":{"key":"split","value":"none"},"type":"mf.zero.meta.StringAttribute","uuid":"09b44958-bfb7-4dc9-9652-60fd694f5532"},{"content":{"key":"textAlign","value":"left"},"type":"mf.zero.meta.StringAttribute","uuid":"28081509-d89f-4164-b020-e9da700a4282"},{"content":{"key":"textLocation","value":"center"},"type":"mf.zero.meta.StringAttribute","uuid":"ba03b71a-676b-4067-ac16-b460a993bc9e"},{"content":{"key":"textcolor","value":"#000000"},"type":"mf.zero.meta.StringAttribute","uuid":"92d36cb2-2127-4223-932d-6e8d3a972fcf"},{"content":{"key":"type","value":"species"},"type":"mf.zero.meta.StringAttribute","uuid":"73b66c32-defe-4129-8f2b-4bed2349fe8c"},{"content":{"key":"unused","value":"false"},"type":"mf.zero.meta.StringAttribute","uuid":"b9ffefca-2df8-4e85-a410-b3bb6dfb2b93"},{"content":{"key":"uuid","value":"e74e9344-f567-4616-b4d0-50c299e2d1d6"},"type":"mf.zero.meta.StringAttribute","uuid":"41785346-86d7-479d-a623-982f3a2962ca"},{"content":{"key":"visible","value":"true"},"type":"mf.zero.meta.StringAttribute","uuid":"8cd14b3a-69ee-463c-a94d-9d1ab6f667bf"},{"content":{"key":"zIndex","value":1.0},"type":"mf.zero.meta.RealAttribute","uuid":"67341422-d8fc-42da-a3e4-66632cfd3a40"}]},"type":"mf.zero.meta.AttributeMap","uuid":"ddf3096b-9a53-4734-b3c6-b9f652cfa907"},"dContained":[],"inConnections":[{"type":"diagram.editor.model.Connection","uuid":"eec8b8a9-7d0a-4e0e-aa4e-534b17cfa51c"}],"outConnections":[],"ports":[],"position":"521,1777","properties":[],"size":"0,0,80,30","subDiagram":null,"syntaxElement":null,"title":"adc_3a_1b_p2","type":"species"},"type":"diagram.editor.model.Entity","uuid":"eef5e48c-e248-4e75-832d-cc0b3e538ba9"},{"content":{"attributes":{"content":{"attributes":[{"content":{"key":"active","value":"false"},"type":"mf.zero.meta.StringAttribute","uuid":"eaeeb682-c5df-456d-90fd-e2a5ec07a0df"},{"content":{"key":"annotation"},"type":"mf.zero.meta.StringAttribute","uuid":"f9c0f015-dcb0-4c76-9037-5043ececd228"},{"content":{"key":"autoResizeBlock","value":"false"},"type":"mf.zero.meta.StringAttribute","uuid":"ffc219e3-b818-43c1-bfd3-30cd247ed797"},{"content":{"key":"boundaryCondition","value":"false"},"type":"mf.zero.meta.StringAttribute","uuid":"cf7caed6-8d09-4342-9d57-ff5ee12cd8ed"},{"content":{"key":"cloneIndex","value":2.0},"type":"mf.zero.meta.RealAttribute","uuid":"989c255a-a8e9-40d8-9f19-37a97f72b170"},{"content":{"key":"cloned","value":"true"},"type":"mf.zero.meta.StringAttribute","uuid":"623d9026-1c3a-41c1-946d-f7d4ef83ebeb"},{"content":{"key":"constant","value":"false"},"type":"mf.zero.meta.StringAttribute","uuid":"979317ff-7324-4c00-a3c2-a2cd4c6e1101"},{"content":{"key":"dosed","value":"false"},"type":"mf.zero.meta.StringAttribute","uuid":"befe10e6-41a0-4303-8a15-0ce97f4c8689"},{"content":{"key":"dosedDisabled","value":"false"},"type":"mf.zero.meta.StringAttribute","uuid":"37c25617-0954-4b05-9827-5d7e4090efe7"},{"content":{"key":"edgecolor","value":"#99a7d1"},"type":"mf.zero.meta.StringAttribute","uuid":"525f952b-4ac2-4d20-936f-7e52ac2864df"},{"content":{"key":"error","value":"false"},"type":"mf.zero.meta.StringAttribute","uuid":"5a9a6ff7-8401-4bad-9bf8-80c343a76c67"},{"content":{"key":"event","value":"false"},"type":"mf.zero.meta.StringAttribute","uuid":"d3c79cf0-41fe-403b-b322-2a398a03ed91"},{"content":{"key":"facecolor","value":"#d4daec"},"type":"mf.zero.meta.StringAttribute","uuid":"da827e29-af28-4813-98ba-79395a0edc12"},{"content":{"key":"fade","value":"none"},"type":"mf.zero.meta.StringAttribute","uuid":"dc4183b5-4995-44f6-bc13-195ee7042b03"},{"content":{"key":"fontFamily","value":"Arial"},"type":"mf.zero.meta.StringAttribute","uuid":"1b617f1e-3761-49bb-b26d-58954861308e"},{"content":{"key":"fontSize","value":14.0},"type":"mf.zero.meta.RealAttribute","uuid":"cfce7508-ca2f-4f26-8d22-ea8e0b3e7211"},{"content":{"key":"fontWeight","value":"plain"},"type":"mf.zero.meta.StringAttribute","uuid":"1dab36da-046d-4de4-a7f8-c236d9f97ece"},{"content":{"key":"imageData"},"type":"mf.zero.meta.StringAttribute","uuid":"d2ac38f1-dbf6-4411-a42e-d2815aeed136"},{"content":{"key":"initialAssignment","value":"false"},"type":"mf.zero.meta.StringAttribute","uuid":"d6b95251-7703-4bbf-a05b-657efa1db8ef"},{"content":{"key":"lines","value":"hide"},"type":"mf.zero.meta.StringAttribute","uuid":"71a6d3c3-214f-4dd7-9bfd-b228d6118de7"},{"content":{"key":"name","value":"adc_3a_1b_p2"},"type":"mf.zero.meta.StringAttribute","uuid":"036cf0f0-0989-4751-90b1-520e1113bade"},{"content":{"key":"parentSessionID","value":3576.0},"type":"mf.zero.meta.RealAttribute","uuid":"0ba80018-8e5c-4327-81c9-5be7b0f8fafe"},{"content":{"key":"pin","value":"false"},"type":"mf.zero.meta.StringAttribute","uuid":"510dc65b-2088-4f03-a684-0d10e14f16c4"},{"content":{"key":"plot","value":"false"},"type":"mf.zero.meta.StringAttribute","uuid":"6d2e7eed-b3f9-4d0d-a045-98938676f41f"},{"content":{"key":"repeatAssignment","value":"false"},"type":"mf.zero.meta.StringAttribute","uuid":"5109206f-6cb2-43d6-a7d4-0baacb2e7223"},{"content":{"key":"reversible","value":"false"},"type":"mf.zero.meta.StringAttribute","uuid":"8ce271aa-a27d-45ab-bc14-1ae2be6e9fa7"},{"content":{"key":"rotate"},"type":"mf.zero.meta.RealAttribute","uuid":"ea172aa9-f38b-4089-aa35-08869801bf9b"},{"content":{"key":"sessionID","value":3590.0},"type":"mf.zero.meta.RealAttribute","uuid":"9ecf4416-4e6b-4676-b75c-c8591f3b1bb4"},{"content":{"key":"shape","value":"rounded rectangle"},"type":"mf.zero.meta.StringAttribute","uuid":"0a33ff44-1cb8-44c8-892e-12317279c6ec"},{"content":{"key":"shapeRadius","value":30.0},"type":"mf.zero.meta.RealAttribute","uuid":"7613b5fb-89e5-41ab-b2f0-779daefe3099"},{"content":{"key":"split","value":"none"},"type":"mf.zero.meta.StringAttribute","uuid":"979faef4-89c4-47e0-ac4f-b9b7d1587a27"},{"content":{"key":"textAlign","value":"left"},"type":"mf.zero.meta.StringAttribute","uuid":"8cae61fe-495c-4ff8-9bfa-25083f5f0bc1"},{"content":{"key":"textLocation","value":"center"},"type":"mf.zero.meta.StringAttribute","uuid":"05631ff8-95ab-423a-b247-b48cddb01336"},{"content":{"key":"textcolor","value":"#000000"},"type":"mf.zero.meta.StringAttribute","uuid":"89d92bfd-9251-4255-bc66-f5f1d7117563"},{"content":{"key":"type","value":"species"},"type":"mf.zero.meta.StringAttribute","uuid":"1a4e65c6-f5e8-4b47-bb1e-e1f2259ee1cf"},{"content":{"key":"unused","value":"false"},"type":"mf.zero.meta.StringAttribute","uuid":"187e5c10-792c-43b7-92ca-054f6d5ba1e9"},{"content":{"key":"uuid","value":"e74e9344-f567-4616-b4d0-50c299e2d1d6"},"type":"mf.zero.meta.StringAttribute","uuid":"b5971a4b-a804-44fc-8651-36265bbe4374"},{"content":{"key":"visible","value":"true"},"type":"mf.zero.meta.StringAttribute","uuid":"6a8dc564-989e-4c0b-a426-84ad3f6c9161"},{"content":{"key":"zIndex","value":1.0},"type":"mf.zero.meta.RealAttribute","uuid":"7d8b0963-e3d6-40d3-8158-95e3d503b3a1"}]},"type":"mf.zero.meta.AttributeMap","uuid":"a7b7a261-75d2-43d0-a0ac-a2e1b87b95c1"},"dContained":[],"inConnections":[{"type":"diagram.editor.model.Connection","uuid":"a4a9cbb2-07b4-4138-b68c-bd5bb10d65ac"}],"outConnections":[],"ports":[],"position":"642,835","properties":[],"size":"0,0,80,30","subDiagram":null,"syntaxElement":null,"title":"adc_3a_1b_p2","type":"species"},"type":"diagram.editor.model.Entity","uuid":"35fbd801-abb3-4517-a978-4f7bfc7c418a"},{"content":{"attributes":{"content":{"attributes":[{"content":{"key":"active","value":"false"},"type":"mf.zero.meta.StringAttribute","uuid":"4dcb5437-5ef0-42b0-be82-b366830dcddb"},{"content":{"key":"annotation"},"type":"mf.zero.meta.StringAttribute","uuid":"0780ff3c-ae79-450e-af02-1be342aaac60"},{"content":{"key":"autoResizeBlock","value":"false"},"type":"mf.zero.meta.StringAttribute","uuid":"2600b47c-b5be-4abc-87e4-c01add6dabd8"},{"content":{"key":"boundaryCondition","value":"false"},"type":"mf.zero.meta.StringAttribute","uuid":"81060946-97d3-4fd2-bedd-8ea96cd90459"},{"content":{"key":"cloneIndex","value":3.0},"type":"mf.zero.meta.RealAttribute","uuid":"fc4a9331-3087-4283-8c3c-50d06f03e180"},{"content":{"key":"cloned","value":"true"},"type":"mf.zero.meta.StringAttribute","uuid":"c4b24ea3-f147-4af9-9027-513a75e61ec1"},{"content":{"key":"constant","value":"false"},"type":"mf.zero.meta.StringAttribute","uuid":"b16ee7b2-4309-4117-ae85-4d7dc3f78e4d"},{"content":{"key":"dosed","value":"false"},"type":"mf.zero.meta.StringAttribute","uuid":"a16e1cfd-e8ed-4126-b4eb-1e6551434d73"},{"content":{"key":"dosedDisabled","value":"false"},"type":"mf.zero.meta.StringAttribute","uuid":"4867eab3-fc11-4717-bbe7-38a613fa5ebd"},{"content":{"key":"edgecolor","value":"#99a7d1"},"type":"mf.zero.meta.StringAttribute","uuid":"c5a2dacc-24ef-4e9e-9d0a-0c9cf49074c5"},{"content":{"key":"error","value":"false"},"type":"mf.zero.meta.StringAttribute","uuid":"0cd2f16e-ad22-4a80-9d67-af63aaff1a71"},{"content":{"key":"event","value":"false"},"type":"mf.zero.meta.StringAttribute","uuid":"3da456e5-9ae0-4f14-89ec-e8ca6925bed2"},{"content":{"key":"facecolor","value":"#d4daec"},"type":"mf.zero.meta.StringAttribute","uuid":"b6fde574-a132-43fc-b496-990ba7fba2ab"},{"content":{"key":"fade","value":"none"},"type":"mf.zero.meta.StringAttribute","uuid":"3734626a-a6b3-45f2-9a9f-3ceea5027bab"},{"content":{"key":"fontFamily","value":"Arial"},"type":"mf.zero.meta.StringAttribute","uuid":"b54e1850-e6ed-4718-a6f9-9647eb552bce"},{"content":{"key":"fontSize","value":14.0},"type":"mf.zero.meta.RealAttribute","uuid":"96cfcee5-7a41-45c7-b973-43789f8a29a0"},{"content":{"key":"fontWeight","value":"plain"},"type":"mf.zero.meta.StringAttribute","uuid":"8887a174-db73-4b67-b785-8884c456507e"},{"content":{"key":"imageData"},"type":"mf.zero.meta.StringAttribute","uuid":"9dc63947-ba7a-42fc-9a29-0549579e0aa2"},{"content":{"key":"initialAssignment","value":"false"},"type":"mf.zero.meta.StringAttribute","uuid":"ae859845-1a63-4da4-bad4-8c7a96067a47"},{"content":{"key":"lines","value":"hide"},"type":"mf.zero.meta.StringAttribute","uuid":"d1f53875-f2ed-4af0-959c-6790641d93be"},{"content":{"key":"name","value":"adc_3a_1b_p2"},"type":"mf.zero.meta.StringAttribute","uuid":"1ce568d2-4663-41f9-80d4-5fd6f2e0590c"},{"content":{"key":"parentSessionID","value":3576.0},"type":"mf.zero.meta.RealAttribute","uuid":"cb954fdb-1c1e-4b12-98e9-032584e7e09e"},{"content":{"key":"pin","value":"false"},"type":"mf.zero.meta.StringAttribute","uuid":"3459d2ae-da1c-4e81-9b85-675fac5266d8"},{"content":{"key":"plot","value":"false"},"type":"mf.zero.meta.StringAttribute","uuid":"fb1d5406-71d7-4d6e-a57f-3e0a67e9a28b"},{"content":{"key":"repeatAssignment","value":"false"},"type":"mf.zero.meta.StringAttribute","uuid":"58e78a92-f2ea-4b42-bd72-a39be0841d54"},{"content":{"key":"reversible","value":"false"},"type":"mf.zero.meta.StringAttribute","uuid":"6466994c-87d3-4ba6-b182-b61ec355289a"},{"content":{"key":"rotate"},"type":"mf.zero.meta.RealAttribute","uuid":"30fa6081-397b-4cb1-aa43-13c55e90b8ae"},{"content":{"key":"sessionID","value":3590.0},"type":"mf.zero.meta.RealAttribute","uuid":"bd0f9703-f912-42a2-879f-46256dc03a12"},{"content":{"key":"shape","value":"rounded rectangle"},"type":"mf.zero.meta.StringAttribute","uuid":"bbf97c89-9762-4a7b-b6ac-8c41622e073a"},{"content":{"key":"shapeRadius","value":30.0},"type":"mf.zero.meta.RealAttribute","uuid":"41fab48e-0f46-44a0-b9f4-986ae3cc3f35"},{"content":{"key":"split","value":"none"},"type":"mf.zero.meta.StringAttribute","uuid":"9e660f99-a3ea-4a16-b159-6c8b1ba1858d"},{"content":{"key":"textAlign","value":"left"},"type":"mf.zero.meta.StringAttribute","uuid":"e6956728-bef9-4381-b3c5-89d70d53e410"},{"content":{"key":"textLocation","value":"center"},"type":"mf.zero.meta.StringAttribute","uuid":"d6cd20fc-865c-43d1-bf3f-c37ee50d71b3"},{"content":{"key":"textcolor","value":"#000000"},"type":"mf.zero.meta.StringAttribute","uuid":"5333da9a-ac42-4036-b92b-3f8fd1fc7ca8"},{"content":{"key":"type","value":"species"},"type":"mf.zero.meta.StringAttribute","uuid":"31012519-bda1-4544-8ff5-c719046be3ba"},{"content":{"key":"unused","value":"false"},"type":"mf.zero.meta.StringAttribute","uuid":"811bde23-024c-4011-babc-cf99bcb6ec90"},{"content":{"key":"uuid","value":"e74e9344-f567-4616-b4d0-50c299e2d1d6"},"type":"mf.zero.meta.StringAttribute","uuid":"21769fb8-4bb4-4f02-8dfe-d454cee3d8ce"},{"content":{"key":"visible","value":"true"},"type":"mf.zero.meta.StringAttribute","uuid":"8ecff0d5-7644-489a-8928-2fd639952bec"},{"content":{"key":"zIndex","value":1.0},"type":"mf.zero.meta.RealAttribute","uuid":"93ccb534-16bd-4ff9-b621-723dd36143fe"}]},"type":"mf.zero.meta.AttributeMap","uuid":"fdc1b234-c5c8-494f-b854-3c393ec9dcb7"},"dContained":[],"inConnections":[{"type":"diagram.editor.model.Connection","uuid":"1d579853-ff49-45de-842b-a09259102151"},{"type":"diagram.editor.model.Connection","uuid":"86d7734a-9352-41e2-8007-9e5d816185c5"}],"outConnections":[{"type":"diagram.editor.model.Connection","uuid":"04830f2f-5af5-43f6-90a8-ec8085f128f9"},{"type":"diagram.editor.model.Connection","uuid":"618a33c2-3829-4607-8d04-d2557ed7f3a8"},{"type":"diagram.editor.model.Connection","uuid":"4627e0ec-b267-4afa-82e6-9a9ef90e7772"}],"ports":[],"position":"299,1164","properties":[],"size":"0,0,80,30","subDiagram":null,"syntaxElement":null,"title":"adc_3a_1b_p2","type":"species"},"type":"diagram.editor.model.Entity","uuid":"b79290fc-1f89-4184-8d27-82de52314f43"},{"content":{"attributes":{"content":{"attributes":[{"content":{"key":"active","value":"false"},"type":"mf.zero.meta.StringAttribute","uuid":"394e4361-054b-48f9-921e-5d356ab6e834"},{"content":{"key":"annotation"},"type":"mf.zero.meta.StringAttribute","uuid":"f1f2858d-22d4-487b-8974-71d7d3e9af3e"},{"content":{"key":"autoResizeBlock","value":"false"},"type":"mf.zero.meta.StringAttribute","uuid":"cc28b005-4dad-43de-9456-6a3554b4d6df"},{"content":{"key":"boundaryCondition","value":"false"},"type":"mf.zero.meta.StringAttribute","uuid":"b0a536c3-e7c7-4e5a-b061-bc8f9aea7280"},{"content":{"key":"cloneIndex","value":1.0},"type":"mf.zero.meta.RealAttribute","uuid":"a1ed3fbd-351a-4cdc-9dfe-5f394e36b1c7"},{"content":{"key":"cloned","value":"true"},"type":"mf.zero.meta.StringAttribute","uuid":"13624f08-4d8b-47f7-bb6b-411356757b6c"},{"content":{"key":"constant","value":"false"},"type":"mf.zero.meta.StringAttribute","uuid":"54b0a112-b241-4940-8f92-18b7481b3dfc"},{"content":{"key":"dosed","value":"false"},"type":"mf.zero.meta.StringAttribute","uuid":"3541f208-47ca-49ce-a51f-8a849ae688d3"},{"content":{"key":"dosedDisabled","value":"false"},"type":"mf.zero.meta.StringAttribute","uuid":"4af8ee9e-5f07-4b81-ac94-e6a725e10425"},{"content":{"key":"edgecolor","value":"#99a7d1"},"type":"mf.zero.meta.StringAttribute","uuid":"3a9e2442-4d93-4ab4-bfb2-1f0dafbd081c"},{"content":{"key":"error","value":"false"},"type":"mf.zero.meta.StringAttribute","uuid":"81ed274f-3366-447f-9abe-aece2f5163c3"},{"content":{"key":"event","value":"false"},"type":"mf.zero.meta.StringAttribute","uuid":"92d7dd99-0c8f-4e8d-8884-460c6beba39f"},{"content":{"key":"facecolor","value":"#d4daec"},"type":"mf.zero.meta.StringAttribute","uuid":"d56fd94e-8964-4cf4-bbae-8f666f222cb4"},{"content":{"key":"fade","value":"none"},"type":"mf.zero.meta.StringAttribute","uuid":"622b0617-c773-410a-973b-c5e488791e68"},{"content":{"key":"fontFamily","value":"Arial"},"type":"mf.zero.meta.StringAttribute","uuid":"c9756838-a0d5-451a-ad11-19236362d05e"},{"content":{"key":"fontSize","value":14.0},"type":"mf.zero.meta.RealAttribute","uuid":"971a52b8-b77e-41c3-9a5b-788eac099ad9"},{"content":{"key":"fontWeight","value":"plain"},"type":"mf.zero.meta.StringAttribute","uuid":"6d9dbb1c-ea9e-498a-9482-61cb30181db1"},{"content":{"key":"imageData"},"type":"mf.zero.meta.StringAttribute","uuid":"89268609-c590-4fbb-bf5b-b879f062e8af"},{"content":{"key":"initialAssignment","value":"false"},"type":"mf.zero.meta.StringAttribute","uuid":"9cfd2114-a1e1-4b1d-8e11-61a45f522f94"},{"content":{"key":"lines","value":"hide"},"type":"mf.zero.meta.StringAttribute","uuid":"91d34f5b-08ee-4285-a338-42b48ae2abc7"},{"content":{"key":"name","value":"adc_2a_1b_p2"},"type":"mf.zero.meta.StringAttribute","uuid":"f38b8538-e5cc-4bc8-88d3-74a7e2462a5b"},{"content":{"key":"parentSessionID","value":3576.0},"type":"mf.zero.meta.RealAttribute","uuid":"b74d3e29-3abc-41e0-9fb5-699b741a94bb"},{"content":{"key":"pin","value":"false"},"type":"mf.zero.meta.StringAttribute","uuid":"274a869b-3262-4d03-8fb7-adc67e51272b"},{"content":{"key":"plot","value":"false"},"type":"mf.zero.meta.StringAttribute","uuid":"9e227433-227d-46b0-9cc4-eca6df966a6f"},{"content":{"key":"repeatAssignment","value":"false"},"type":"mf.zero.meta.StringAttribute","uuid":"3aa5707b-37b9-4585-8725-3791bc313d43"},{"content":{"key":"reversible","value":"false"},"type":"mf.zero.meta.StringAttribute","uuid":"2aad7d3f-8dbe-4c8e-aa95-ccb8c04a9f59"},{"content":{"key":"rotate"},"type":"mf.zero.meta.RealAttribute","uuid":"1f94eb81-6161-41a3-851f-8a797f407039"},{"content":{"key":"sessionID","value":3591.0},"type":"mf.zero.meta.RealAttribute","uuid":"dbbbf2a3-3bdd-4974-8d6f-9df6de4cf374"},{"content":{"key":"shape","value":"rounded rectangle"},"type":"mf.zero.meta.StringAttribute","uuid":"3062e879-e269-47c7-aeee-233017fede64"},{"content":{"key":"shapeRadius","value":30.0},"type":"mf.zero.meta.RealAttribute","uuid":"d165a511-06c7-4dbc-8f0d-be562c5af336"},{"content":{"key":"split","value":"none"},"type":"mf.zero.meta.StringAttribute","uuid":"822431f3-bd05-4626-b60c-8f9c2794a963"},{"content":{"key":"textAlign","value":"left"},"type":"mf.zero.meta.StringAttribute","uuid":"be5e2c4d-408d-4d15-922d-a387ab31a9b1"},{"content":{"key":"textLocation","value":"center"},"type":"mf.zero.meta.StringAttribute","uuid":"3086a374-3ebf-487a-86c2-a55f9d81b96e"},{"content":{"key":"textcolor","value":"#000000"},"type":"mf.zero.meta.StringAttribute","uuid":"801b17ca-f351-4b7f-8341-00eb3c34624e"},{"content":{"key":"type","value":"species"},"type":"mf.zero.meta.StringAttribute","uuid":"fec1a3d1-7410-4392-9158-7a064b184ad3"},{"content":{"key":"unused","value":"false"},"type":"mf.zero.meta.StringAttribute","uuid":"4c2889db-4a4d-4133-a3b5-bd62f2e93f0e"},{"content":{"key":"uuid","value":"769303a3-68c7-44d2-9442-03cf55a64ca2"},"type":"mf.zero.meta.StringAttribute","uuid":"def6ad5d-ea8a-48f6-b871-3604cc8bf3fd"},{"content":{"key":"visible","value":"true"},"type":"mf.zero.meta.StringAttribute","uuid":"f13e4319-d0d5-4101-9016-54aeae630d1f"},{"content":{"key":"zIndex","value":1.0},"type":"mf.zero.meta.RealAttribute","uuid":"2ffe83bf-10c3-4787-95d6-36a16652cc9d"}]},"type":"mf.zero.meta.AttributeMap","uuid":"0b0252f5-1b10-47aa-94bf-ae32f37b14b1"},"dContained":[],"inConnections":[{"type":"diagram.editor.model.Connection","uuid":"b11b7fc7-7b8a-4213-9204-5bfba2d4a44c"}],"outConnections":[],"ports":[],"position":"521,1847","properties":[],"size":"0,0,80,30","subDiagram":null,"syntaxElement":null,"title":"adc_2a_1b_p2","type":"species"},"type":"diagram.editor.model.Entity","uuid":"2d4ea1bb-65c3-4b41-bcc6-b926190b0d7a"},{"content":{"attributes":{"content":{"attributes":[{"content":{"key":"active","value":"false"},"type":"mf.zero.meta.StringAttribute","uuid":"8a66da80-055c-49c9-bba6-ba11d17bfd68"},{"content":{"key":"annotation"},"type":"mf.zero.meta.StringAttribute","uuid":"61ed597f-1618-472d-803c-b3a255d2fccb"},{"content":{"key":"autoResizeBlock","value":"false"},"type":"mf.zero.meta.StringAttribute","uuid":"e9da004f-bcd4-4c7c-a402-c4a5ae9de99a"},{"content":{"key":"boundaryCondition","value":"false"},"type":"mf.zero.meta.StringAttribute","uuid":"dec3869d-1b26-416b-8b33-354a38ec86d3"},{"content":{"key":"cloneIndex","value":2.0},"type":"mf.zero.meta.RealAttribute","uuid":"6d952641-8e9d-4c05-8b3e-b73ff707dcaa"},{"content":{"key":"cloned","value":"true"},"type":"mf.zero.meta.StringAttribute","uuid":"51b623a8-8db9-4c29-a529-85eb8327e318"},{"content":{"key":"constant","value":"false"},"type":"mf.zero.meta.StringAttribute","uuid":"efb73c42-d467-4678-b214-0fd51ecabfe2"},{"content":{"key":"dosed","value":"false"},"type":"mf.zero.meta.StringAttribute","uuid":"2dbff992-1330-43cb-b64c-0a163544fa08"},{"content":{"key":"dosedDisabled","value":"false"},"type":"mf.zero.meta.StringAttribute","uuid":"da913072-1df6-45b6-9f23-f883725ec81c"},{"content":{"key":"edgecolor","value":"#99a7d1"},"type":"mf.zero.meta.StringAttribute","uuid":"92b65acc-2f06-4818-b845-d03dde55b97b"},{"content":{"key":"error","value":"false"},"type":"mf.zero.meta.StringAttribute","uuid":"2076695e-e87a-4e11-894e-d06d288f3272"},{"content":{"key":"event","value":"false"},"type":"mf.zero.meta.StringAttribute","uuid":"75aeef9e-8f05-4edf-9c3b-2c82e039eeb3"},{"content":{"key":"facecolor","value":"#d4daec"},"type":"mf.zero.meta.StringAttribute","uuid":"08e954b5-7fd0-4671-9e56-925e1fcbf8a7"},{"content":{"key":"fade","value":"none"},"type":"mf.zero.meta.StringAttribute","uuid":"31795654-d585-4e99-a7bf-6bb33ab0c119"},{"content":{"key":"fontFamily","value":"Arial"},"type":"mf.zero.meta.StringAttribute","uuid":"988c7083-5cc3-420a-99ef-80d814ed4c8d"},{"content":{"key":"fontSize","value":14.0},"type":"mf.zero.meta.RealAttribute","uuid":"2e95fc1b-f9bb-4782-9a3a-771d915896eb"},{"content":{"key":"fontWeight","value":"plain"},"type":"mf.zero.meta.StringAttribute","uuid":"5eb11dc9-0631-4c96-80f8-0efa66a36d07"},{"content":{"key":"imageData"},"type":"mf.zero.meta.StringAttribute","uuid":"dce2d500-cceb-4941-a57d-0b215e20ab99"},{"content":{"key":"initialAssignment","value":"false"},"type":"mf.zero.meta.StringAttribute","uuid":"f4eaee5b-b6ef-4108-9340-6904626f4379"},{"content":{"key":"lines","value":"hide"},"type":"mf.zero.meta.StringAttribute","uuid":"12b478ef-f857-4a15-a139-db7589d0f399"},{"content":{"key":"name","value":"adc_2a_1b_p2"},"type":"mf.zero.meta.StringAttribute","uuid":"209a4f5b-e91b-497e-8e48-a09c1de47e87"},{"content":{"key":"parentSessionID","value":3576.0},"type":"mf.zero.meta.RealAttribute","uuid":"edc2c82a-38c3-4f11-ad91-1bd86928f729"},{"content":{"key":"pin","value":"false"},"type":"mf.zero.meta.StringAttribute","uuid":"5f5e224b-3a5f-4676-b1d1-506b953d3f1f"},{"content":{"key":"plot","value":"false"},"type":"mf.zero.meta.StringAttribute","uuid":"7716a839-7ceb-45c0-820a-db8c6c4ea0bf"},{"content":{"key":"repeatAssignment","value":"false"},"type":"mf.zero.meta.StringAttribute","uuid":"3d5d8b9d-27ac-4897-b2c3-17d1e4070d51"},{"content":{"key":"reversible","value":"false"},"type":"mf.zero.meta.StringAttribute","uuid":"54d39f11-9b7f-4b22-a3c0-e3303b15b075"},{"content":{"key":"rotate"},"type":"mf.zero.meta.RealAttribute","uuid":"63320ea7-feae-4ab8-9539-fa0d74a8c356"},{"content":{"key":"sessionID","value":3591.0},"type":"mf.zero.meta.RealAttribute","uuid":"1d88f985-bb78-4b82-9898-eb9bdd6f385d"},{"content":{"key":"shape","value":"rounded rectangle"},"type":"mf.zero.meta.StringAttribute","uuid":"341373e2-bedf-41ac-925b-9b5e635e14d7"},{"content":{"key":"shapeRadius","value":30.0},"type":"mf.zero.meta.RealAttribute","uuid":"300c8c97-21fd-4698-8fca-d1d8f4015329"},{"content":{"key":"split","value":"none"},"type":"mf.zero.meta.StringAttribute","uuid":"76c4e93b-17b3-4e25-99b6-812d3f6c28f7"},{"content":{"key":"textAlign","value":"left"},"type":"mf.zero.meta.StringAttribute","uuid":"51953d1d-3bd0-47cb-b27a-1147dce4f6e4"},{"content":{"key":"textLocation","value":"center"},"type":"mf.zero.meta.StringAttribute","uuid":"0112589c-cc1f-4311-abbe-5744bc73c9f1"},{"content":{"key":"textcolor","value":"#000000"},"type":"mf.zero.meta.StringAttribute","uuid":"55e1362a-10e6-4a52-bde3-c4bcf0cfcdee"},{"content":{"key":"type","value":"species"},"type":"mf.zero.meta.StringAttribute","uuid":"6425ba85-75f6-4356-8cc7-b43b5acd25e6"},{"content":{"key":"unused","value":"false"},"type":"mf.zero.meta.StringAttribute","uuid":"686f6234-aff1-4a44-ad88-50a24f52af2a"},{"content":{"key":"uuid","value":"769303a3-68c7-44d2-9442-03cf55a64ca2"},"type":"mf.zero.meta.StringAttribute","uuid":"1da8ffed-4aa3-4965-ab4c-63f83288175f"},{"content":{"key":"visible","value":"true"},"type":"mf.zero.meta.StringAttribute","uuid":"7b74c8ee-04a6-4b15-a65e-cf3b8f99a0ba"},{"content":{"key":"zIndex","value":1.0},"type":"mf.zero.meta.RealAttribute","uuid":"4c00caef-41ea-49e8-ad76-c810e0d378af"}]},"type":"mf.zero.meta.AttributeMap","uuid":"f5ac2613-bb23-4688-b33b-5a2fafcd9a59"},"dContained":[],"inConnections":[{"type":"diagram.editor.model.Connection","uuid":"f7104de7-7e78-452b-898d-2fc551ad3da1"}],"outConnections":[],"ports":[],"position":"642,893","properties":[],"size":"0,0,80,30","subDiagram":null,"syntaxElement":null,"title":"adc_2a_1b_p2","type":"species"},"type":"diagram.editor.model.Entity","uuid":"a0506d77-a6a1-4b5d-9e1a-cab2d16ada94"},{"content":{"attributes":{"content":{"attributes":[{"content":{"key":"active","value":"false"},"type":"mf.zero.meta.StringAttribute","uuid":"b7b3ae47-d413-4357-9230-0a7c0a422223"},{"content":{"key":"annotation"},"type":"mf.zero.meta.StringAttribute","uuid":"9340b42c-8a2e-4184-b00c-abd72cfcb276"},{"content":{"key":"autoResizeBlock","value":"false"},"type":"mf.zero.meta.StringAttribute","uuid":"2938c83b-f2f2-456a-8193-8d8302cd882c"},{"content":{"key":"boundaryCondition","value":"false"},"type":"mf.zero.meta.StringAttribute","uuid":"b86ec3f6-bc09-4bfc-8eff-d8b1aefbf2ed"},{"content":{"key":"cloneIndex","value":3.0},"type":"mf.zero.meta.RealAttribute","uuid":"095a583d-9cd8-41c2-b1c5-046b0e390226"},{"content":{"key":"cloned","value":"true"},"type":"mf.zero.meta.StringAttribute","uuid":"bf032e97-8b45-4dcc-8949-3d9014b53d12"},{"content":{"key":"constant","value":"false"},"type":"mf.zero.meta.StringAttribute","uuid":"43916c2e-4130-435b-a9dd-56d3a6355e79"},{"content":{"key":"dosed","value":"false"},"type":"mf.zero.meta.StringAttribute","uuid":"ae600fa0-e056-4f7b-9fc9-bce60b692b3d"},{"content":{"key":"dosedDisabled","value":"false"},"type":"mf.zero.meta.StringAttribute","uuid":"3334f85f-8a62-44f5-8cd3-e18c451f6ee8"},{"content":{"key":"edgecolor","value":"#99a7d1"},"type":"mf.zero.meta.StringAttribute","uuid":"53c2e5c6-e494-4163-b794-ec8eb60fee86"},{"content":{"key":"error","value":"false"},"type":"mf.zero.meta.StringAttribute","uuid":"33a7730b-4c14-4f8d-bb21-0241c7eb9448"},{"content":{"key":"event","value":"false"},"type":"mf.zero.meta.StringAttribute","uuid":"63733ff2-d079-4d88-90a7-2613968d0e22"},{"content":{"key":"facecolor","value":"#d4daec"},"type":"mf.zero.meta.StringAttribute","uuid":"7fe48d16-fd79-429f-b13a-247e61fa1889"},{"content":{"key":"fade","value":"none"},"type":"mf.zero.meta.StringAttribute","uuid":"1625d587-2a54-4f94-8218-651842925b17"},{"content":{"key":"fontFamily","value":"Arial"},"type":"mf.zero.meta.StringAttribute","uuid":"315da43d-566f-4d04-b94e-156be5350eb9"},{"content":{"key":"fontSize","value":14.0},"type":"mf.zero.meta.RealAttribute","uuid":"d4fce6a9-195b-4f7e-8788-88c3835b3d17"},{"content":{"key":"fontWeight","value":"plain"},"type":"mf.zero.meta.StringAttribute","uuid":"16e34e43-f00c-40f9-9041-5f102b77274b"},{"content":{"key":"imageData"},"type":"mf.zero.meta.StringAttribute","uuid":"0aa3a18b-f40f-422e-b453-64b8eccd6fed"},{"content":{"key":"initialAssignment","value":"false"},"type":"mf.zero.meta.StringAttribute","uuid":"ee312705-3a59-4654-9976-add5f7cc741c"},{"content":{"key":"lines","value":"hide"},"type":"mf.zero.meta.StringAttribute","uuid":"e1480997-3f74-4fe3-9883-6579c4fa6901"},{"content":{"key":"name","value":"adc_2a_1b_p2"},"type":"mf.zero.meta.StringAttribute","uuid":"a8c5295f-45fb-4827-9931-5598baf3db2c"},{"content":{"key":"parentSessionID","value":3576.0},"type":"mf.zero.meta.RealAttribute","uuid":"22f67804-c306-4b14-b528-68e53028c3f4"},{"content":{"key":"pin","value":"false"},"type":"mf.zero.meta.StringAttribute","uuid":"9873a84e-fd08-412d-a5a9-df3ed7bcd611"},{"content":{"key":"plot","value":"false"},"type":"mf.zero.meta.StringAttribute","uuid":"70bbd7a6-35cd-40a8-8e31-040a81ec1e1c"},{"content":{"key":"repeatAssignment","value":"false"},"type":"mf.zero.meta.StringAttribute","uuid":"47a7940d-8bad-4555-8c45-23968998a21c"},{"content":{"key":"reversible","value":"false"},"type":"mf.zero.meta.StringAttribute","uuid":"88d422fd-5776-4f3e-9493-183eb896f2ef"},{"content":{"key":"rotate"},"type":"mf.zero.meta.RealAttribute","uuid":"c32d01f6-8de9-4909-ac8f-ba2f056c9b4d"},{"content":{"key":"sessionID","value":3591.0},"type":"mf.zero.meta.RealAttribute","uuid":"3b85bb82-c57b-4c1f-a048-38769c609200"},{"content":{"key":"shape","value":"rounded rectangle"},"type":"mf.zero.meta.StringAttribute","uuid":"a2ba1adb-a992-4f9d-8c67-db2077f68345"},{"content":{"key":"shapeRadius","value":30.0},"type":"mf.zero.meta.RealAttribute","uuid":"b0824539-6949-45a2-b665-9d12028b0ad2"},{"content":{"key":"split","value":"none"},"type":"mf.zero.meta.StringAttribute","uuid":"db8eccdc-79ed-410d-9177-a88cf9da62a9"},{"content":{"key":"textAlign","value":"left"},"type":"mf.zero.meta.StringAttribute","uuid":"f4bd52e6-d6d8-4d67-a572-580e85886af7"},{"content":{"key":"textLocation","value":"center"},"type":"mf.zero.meta.StringAttribute","uuid":"6821d739-daac-4436-a75d-965867326648"},{"content":{"key":"textcolor","value":"#000000"},"type":"mf.zero.meta.StringAttribute","uuid":"344ba25a-50c8-4ae2-94c1-e393b41082dc"},{"content":{"key":"type","value":"species"},"type":"mf.zero.meta.StringAttribute","uuid":"44981b90-3cd2-40ee-b216-dc86d81c5190"},{"content":{"key":"unused","value":"false"},"type":"mf.zero.meta.StringAttribute","uuid":"f9371e13-cd9c-4f72-a0ee-716e04afecf0"},{"content":{"key":"uuid","value":"769303a3-68c7-44d2-9442-03cf55a64ca2"},"type":"mf.zero.meta.StringAttribute","uuid":"05b83226-712e-4a41-bdea-be3d11544382"},{"content":{"key":"visible","value":"true"},"type":"mf.zero.meta.StringAttribute","uuid":"ac6c2aac-3b3e-42ac-b288-79feffd68dd8"},{"content":{"key":"zIndex","value":1.0},"type":"mf.zero.meta.RealAttribute","uuid":"e9e64164-08ee-43d6-82ac-99cfa3f0472b"}]},"type":"mf.zero.meta.AttributeMap","uuid":"b68d2651-5d61-4084-bf15-c2dc29bdfe7e"},"dContained":[],"inConnections":[{"type":"diagram.editor.model.Connection","uuid":"e520045e-03ec-42bb-8055-347c56c1d7e6"},{"type":"diagram.editor.model.Connection","uuid":"2d00ef42-51b2-4237-a29b-60534aa62acb"}],"outConnections":[{"type":"diagram.editor.model.Connection","uuid":"1ac150fb-58c3-45a2-9415-94c321a432e7"},{"type":"diagram.editor.model.Connection","uuid":"7caeb795-8f66-42ae-95bd-bb49a2078eed"},{"type":"diagram.editor.model.Connection","uuid":"86214d33-4a44-4c1d-8e68-6e96503463c6"}],"ports":[],"position":"299,1234","properties":[],"size":"0,0,80,30","subDiagram":null,"syntaxElement":null,"title":"adc_2a_1b_p2","type":"species"},"type":"diagram.editor.model.Entity","uuid":"07094755-1b82-4eaa-9dd8-7d4b54865545"},{"content":{"attributes":{"content":{"attributes":[{"content":{"key":"active","value":"false"},"type":"mf.zero.meta.StringAttribute","uuid":"4218e287-670a-44e2-83db-6d57b0f7b597"},{"content":{"key":"annotation"},"type":"mf.zero.meta.StringAttribute","uuid":"1a8c1f86-a881-4905-86da-4d486967266b"},{"content":{"key":"autoResizeBlock","value":"false"},"type":"mf.zero.meta.StringAttribute","uuid":"130a4550-75a6-4a8d-927b-ae9420896801"},{"content":{"key":"boundaryCondition","value":"false"},"type":"mf.zero.meta.StringAttribute","uuid":"9ee167ce-1135-481b-8726-e91b9b85e2a5"},{"content":{"key":"cloneIndex","value":1.0},"type":"mf.zero.meta.RealAttribute","uuid":"e2187ebc-4049-459b-8ce3-d50dbf00958e"},{"content":{"key":"cloned","value":"true"},"type":"mf.zero.meta.StringAttribute","uuid":"cefc620c-8732-4038-bc65-80797de5573e"},{"content":{"key":"constant","value":"false"},"type":"mf.zero.meta.StringAttribute","uuid":"a7cbe9d3-ab8f-4ded-bdc6-32caaf166291"},{"content":{"key":"dosed","value":"false"},"type":"mf.zero.meta.StringAttribute","uuid":"fa9e8bee-b126-4158-b1ee-77df0d613815"},{"content":{"key":"dosedDisabled","value":"false"},"type":"mf.zero.meta.StringAttribute","uuid":"a8aea664-3633-47f8-9c3c-349722503d83"},{"content":{"key":"edgecolor","value":"#99a7d1"},"type":"mf.zero.meta.StringAttribute","uuid":"e89f32c7-73ab-445f-a465-2ff62756c9b1"},{"content":{"key":"error","value":"false"},"type":"mf.zero.meta.StringAttribute","uuid":"869d3720-97c8-4003-afe2-ecd84491ae73"},{"content":{"key":"event","value":"false"},"type":"mf.zero.meta.StringAttribute","uuid":"31d9579f-2c1d-4929-beea-3293fad54dc8"},{"content":{"key":"facecolor","value":"#d4daec"},"type":"mf.zero.meta.StringAttribute","uuid":"a8967f96-775f-4fc2-9dcd-3fc35cc615b5"},{"content":{"key":"fade","value":"none"},"type":"mf.zero.meta.StringAttribute","uuid":"465c0c30-6095-4248-ab18-8e79bbfc9189"},{"content":{"key":"fontFamily","value":"Arial"},"type":"mf.zero.meta.StringAttribute","uuid":"28fba340-2e75-4ce6-b5bd-d33cc32b5b3b"},{"content":{"key":"fontSize","value":14.0},"type":"mf.zero.meta.RealAttribute","uuid":"49ae4312-fbab-4836-8884-3798d38e7ad2"},{"content":{"key":"fontWeight","value":"plain"},"type":"mf.zero.meta.StringAttribute","uuid":"c18c3ca4-3145-4acc-850a-af16cb5aac79"},{"content":{"key":"imageData"},"type":"mf.zero.meta.StringAttribute","uuid":"41b11f0d-b55a-4367-8993-f3a679832b9b"},{"content":{"key":"initialAssignment","value":"false"},"type":"mf.zero.meta.StringAttribute","uuid":"f95b54be-22eb-4361-9c41-9e96149dc90f"},{"content":{"key":"lines","value":"hide"},"type":"mf.zero.meta.StringAttribute","uuid":"3999ee87-1dd9-4562-9b39-caf4981bba6d"},{"content":{"key":"name","value":"adc_1a_1b_p2"},"type":"mf.zero.meta.StringAttribute","uuid":"1426cc15-e0c5-4533-bd03-703d51ed7f42"},{"content":{"key":"parentSessionID","value":3576.0},"type":"mf.zero.meta.RealAttribute","uuid":"ba595712-5596-4857-8c65-9619faf9a630"},{"content":{"key":"pin","value":"false"},"type":"mf.zero.meta.StringAttribute","uuid":"84b71c59-fedf-4c94-b566-93a11aa40f06"},{"content":{"key":"plot","value":"false"},"type":"mf.zero.meta.StringAttribute","uuid":"1141fdc0-10eb-457f-bd17-e1cf65bd5e88"},{"content":{"key":"repeatAssignment","value":"false"},"type":"mf.zero.meta.StringAttribute","uuid":"2af68d63-60c8-42a4-a893-5584fc9222fd"},{"content":{"key":"reversible","value":"false"},"type":"mf.zero.meta.StringAttribute","uuid":"8a0775d4-6bdb-46ee-a86f-941ac06d304f"},{"content":{"key":"rotate"},"type":"mf.zero.meta.RealAttribute","uuid":"9066a89c-112a-42a7-8e74-0d11cf6d5a2d"},{"content":{"key":"sessionID","value":3592.0},"type":"mf.zero.meta.RealAttribute","uuid":"688825be-9cce-4ec9-ab02-47bf9202373d"},{"content":{"key":"shape","value":"rounded rectangle"},"type":"mf.zero.meta.StringAttribute","uuid":"0f75e929-b363-45b9-a957-3c60f01c1ba3"},{"content":{"key":"shapeRadius","value":30.0},"type":"mf.zero.meta.RealAttribute","uuid":"eb97bc3e-78cd-422a-9ffa-a431c49b7348"},{"content":{"key":"split","value":"none"},"type":"mf.zero.meta.StringAttribute","uuid":"6fce3284-8ed5-47f3-bfa6-6a7cbc191801"},{"content":{"key":"textAlign","value":"left"},"type":"mf.zero.meta.StringAttribute","uuid":"7f67ca0a-81e2-4de4-85c0-b2ba1f72cf0d"},{"content":{"key":"textLocation","value":"center"},"type":"mf.zero.meta.StringAttribute","uuid":"382ae6ab-bd18-498b-b338-cf00cd95d4dc"},{"content":{"key":"textcolor","value":"#000000"},"type":"mf.zero.meta.StringAttribute","uuid":"5cf6885b-66b9-4fe2-a0a9-08c1eaa2ccba"},{"content":{"key":"type","value":"species"},"type":"mf.zero.meta.StringAttribute","uuid":"3b7d1c59-455e-4ac8-bd16-bd816077d06d"},{"content":{"key":"unused","value":"false"},"type":"mf.zero.meta.StringAttribute","uuid":"ac9fe7ec-850e-4d50-b6ba-6efef8f70ac1"},{"content":{"key":"uuid","value":"4720a9f0-c224-4c4a-990b-3843ec5dddbe"},"type":"mf.zero.meta.StringAttribute","uuid":"dda95409-dc10-4fdb-aed0-e4267c49810f"},{"content":{"key":"visible","value":"true"},"type":"mf.zero.meta.StringAttribute","uuid":"0e6930a2-7afa-4ead-b108-69f9d67e7d32"},{"content":{"key":"zIndex","value":1.0},"type":"mf.zero.meta.RealAttribute","uuid":"77207018-6f9e-4e72-a0ce-74012178f0dc"}]},"type":"mf.zero.meta.AttributeMap","uuid":"de21e502-ec98-44bf-b47c-eba1b2f07e40"},"dContained":[],"inConnections":[{"type":"diagram.editor.model.Connection","uuid":"8b56e69a-8471-4ab8-8517-8d1843885a71"}],"outConnections":[],"ports":[],"position":"521,1917","properties":[],"size":"0,0,80,30","subDiagram":null,"syntaxElement":null,"title":"adc_1a_1b_p2","type":"species"},"type":"diagram.editor.model.Entity","uuid":"f7c2b00d-2c16-480b-b9ea-e41a22674cd9"},{"content":{"attributes":{"content":{"attributes":[{"content":{"key":"active","value":"false"},"type":"mf.zero.meta.StringAttribute","uuid":"9528a491-445e-4009-9048-d6157467d9a1"},{"content":{"key":"annotation"},"type":"mf.zero.meta.StringAttribute","uuid":"89894313-7f67-43ef-84e1-b671ab246191"},{"content":{"key":"autoResizeBlock","value":"false"},"type":"mf.zero.meta.StringAttribute","uuid":"2afb48a3-e716-4354-a944-19661b12cd33"},{"content":{"key":"boundaryCondition","value":"false"},"type":"mf.zero.meta.StringAttribute","uuid":"ac7a4e36-871b-4851-826b-b12d972a34ec"},{"content":{"key":"cloneIndex","value":2.0},"type":"mf.zero.meta.RealAttribute","uuid":"c8cfbeec-92d3-4177-b094-a71a78ade9a1"},{"content":{"key":"cloned","value":"true"},"type":"mf.zero.meta.StringAttribute","uuid":"9986ec2d-5bb3-4bbc-9f52-4c99246a16b0"},{"content":{"key":"constant","value":"false"},"type":"mf.zero.meta.StringAttribute","uuid":"f003f362-cf55-46b5-84a4-3a7b2cb035a6"},{"content":{"key":"dosed","value":"false"},"type":"mf.zero.meta.StringAttribute","uuid":"8ec77418-c835-49c9-b288-2347a40f5753"},{"content":{"key":"dosedDisabled","value":"false"},"type":"mf.zero.meta.StringAttribute","uuid":"8c4c3ce3-b095-494a-8190-97c35765b494"},{"content":{"key":"edgecolor","value":"#99a7d1"},"type":"mf.zero.meta.StringAttribute","uuid":"9b5e2413-cd58-4f4b-9ffc-c82bcc8768f1"},{"content":{"key":"error","value":"false"},"type":"mf.zero.meta.StringAttribute","uuid":"1b12c780-6664-46a4-9cbd-07dae8ccd7e6"},{"content":{"key":"event","value":"false"},"type":"mf.zero.meta.StringAttribute","uuid":"41db3229-f169-49a1-aeae-16c5acbf59b0"},{"content":{"key":"facecolor","value":"#d4daec"},"type":"mf.zero.meta.StringAttribute","uuid":"cb0539f1-1cf7-4225-8162-6a0445fbf5c2"},{"content":{"key":"fade","value":"none"},"type":"mf.zero.meta.StringAttribute","uuid":"c45362d8-52b6-4d6e-95e1-3c125e12e18a"},{"content":{"key":"fontFamily","value":"Arial"},"type":"mf.zero.meta.StringAttribute","uuid":"6ed47b72-1140-4381-9165-7433d23de4a4"},{"content":{"key":"fontSize","value":14.0},"type":"mf.zero.meta.RealAttribute","uuid":"ceac29f7-7f38-4ba2-810e-b05b3f7fdeff"},{"content":{"key":"fontWeight","value":"plain"},"type":"mf.zero.meta.StringAttribute","uuid":"913a0214-cf59-446e-8466-cc6fd72a1e9d"},{"content":{"key":"imageData"},"type":"mf.zero.meta.StringAttribute","uuid":"4b0331eb-c9b9-4574-9ab9-24b4dfdcb45e"},{"content":{"key":"initialAssignment","value":"false"},"type":"mf.zero.meta.StringAttribute","uuid":"6a155cb4-53ad-4e44-9e77-3e3c7d8f1a29"},{"content":{"key":"lines","value":"hide"},"type":"mf.zero.meta.StringAttribute","uuid":"8c87cafc-c1ed-4621-9029-693040d36c3f"},{"content":{"key":"name","value":"adc_1a_1b_p2"},"type":"mf.zero.meta.StringAttribute","uuid":"9e7b8c33-6a21-4fc1-b518-9c91435f2860"},{"content":{"key":"parentSessionID","value":3576.0},"type":"mf.zero.meta.RealAttribute","uuid":"168f4a25-245d-467f-a11e-2ed2059e3286"},{"content":{"key":"pin","value":"false"},"type":"mf.zero.meta.StringAttribute","uuid":"a1923752-e6b0-4d80-a302-4e2af0130bb4"},{"content":{"key":"plot","value":"false"},"type":"mf.zero.meta.StringAttribute","uuid":"6e1482dc-14a4-4821-93e1-c6597623c235"},{"content":{"key":"repeatAssignment","value":"false"},"type":"mf.zero.meta.StringAttribute","uuid":"92dffaf5-a9a5-4263-8add-ffe84afa64fe"},{"content":{"key":"reversible","value":"false"},"type":"mf.zero.meta.StringAttribute","uuid":"8dd3c425-84fb-4a33-bbd3-4eb02496879e"},{"content":{"key":"rotate"},"type":"mf.zero.meta.RealAttribute","uuid":"4b640164-a574-4e58-a5a0-fd55170d20ee"},{"content":{"key":"sessionID","value":3592.0},"type":"mf.zero.meta.RealAttribute","uuid":"d4447fa6-3323-4027-9884-638fb1f4b7b2"},{"content":{"key":"shape","value":"rounded rectangle"},"type":"mf.zero.meta.StringAttribute","uuid":"c30efb7f-b8e3-41ae-bcc4-d6fe00bc6ae3"},{"content":{"key":"shapeRadius","value":30.0},"type":"mf.zero.meta.RealAttribute","uuid":"fcccdf59-f275-4e84-a5fb-509c3850055d"},{"content":{"key":"split","value":"none"},"type":"mf.zero.meta.StringAttribute","uuid":"9d384364-f55b-449a-9319-70c9dc7edb8d"},{"content":{"key":"textAlign","value":"left"},"type":"mf.zero.meta.StringAttribute","uuid":"3ebfba7f-2a6b-477d-96cf-5418cc182151"},{"content":{"key":"textLocation","value":"center"},"type":"mf.zero.meta.StringAttribute","uuid":"ad0f4507-2155-48bb-9bf4-d5dba961d83f"},{"content":{"key":"textcolor","value":"#000000"},"type":"mf.zero.meta.StringAttribute","uuid":"1db3f620-3f3e-44c0-bb62-a688b358f281"},{"content":{"key":"type","value":"species"},"type":"mf.zero.meta.StringAttribute","uuid":"f579c07a-3847-4dd8-a347-cc9911bc0761"},{"content":{"key":"unused","value":"false"},"type":"mf.zero.meta.StringAttribute","uuid":"4b1d280e-e8e4-4a5b-844a-03be0129750b"},{"content":{"key":"uuid","value":"4720a9f0-c224-4c4a-990b-3843ec5dddbe"},"type":"mf.zero.meta.StringAttribute","uuid":"b9e02c4b-5c4d-4005-8a7f-ae010d276195"},{"content":{"key":"visible","value":"true"},"type":"mf.zero.meta.StringAttribute","uuid":"182ca056-c5b2-4cb8-9bd0-954e9a92ae01"},{"content":{"key":"zIndex","value":1.0},"type":"mf.zero.meta.RealAttribute","uuid":"f6975260-38ad-4c45-abf4-60cadf97f7d7"}]},"type":"mf.zero.meta.AttributeMap","uuid":"6640603d-1dee-4edc-9c39-8c708a9423a9"},"dContained":[],"inConnections":[{"type":"diagram.editor.model.Connection","uuid":"bfb6d52e-930c-416c-9e8a-a58d67faacdd"}],"outConnections":[],"ports":[],"position":"642,951","properties":[],"size":"0,0,80,30","subDiagram":null,"syntaxElement":null,"title":"adc_1a_1b_p2","type":"species"},"type":"diagram.editor.model.Entity","uuid":"dfe218a9-0652-4175-a60a-97748278422c"},{"content":{"attributes":{"content":{"attributes":[{"content":{"key":"active","value":"false"},"type":"mf.zero.meta.StringAttribute","uuid":"1673d9f5-57e6-45d9-b265-ae93e013cf52"},{"content":{"key":"annotation"},"type":"mf.zero.meta.StringAttribute","uuid":"330acfae-b079-43f6-86a3-b5bde5b7460d"},{"content":{"key":"autoResizeBlock","value":"false"},"type":"mf.zero.meta.StringAttribute","uuid":"22ced7b9-a9a3-43ba-8298-fffb5b8e9e47"},{"content":{"key":"boundaryCondition","value":"false"},"type":"mf.zero.meta.StringAttribute","uuid":"a5377f7f-400d-4677-9f01-15cefd97825a"},{"content":{"key":"cloneIndex","value":3.0},"type":"mf.zero.meta.RealAttribute","uuid":"9a3acf73-2303-44f8-b47e-23859743061a"},{"content":{"key":"cloned","value":"true"},"type":"mf.zero.meta.StringAttribute","uuid":"17b5ccae-5b6a-4023-bd32-eed369dea153"},{"content":{"key":"constant","value":"false"},"type":"mf.zero.meta.StringAttribute","uuid":"d333af0b-964d-4539-ab46-4c350259c1fe"},{"content":{"key":"dosed","value":"false"},"type":"mf.zero.meta.StringAttribute","uuid":"bd7806be-040b-4db1-988f-a84890aba161"},{"content":{"key":"dosedDisabled","value":"false"},"type":"mf.zero.meta.StringAttribute","uuid":"49dc4fc6-da50-48c5-8311-29c31d40b455"},{"content":{"key":"edgecolor","value":"#99a7d1"},"type":"mf.zero.meta.StringAttribute","uuid":"f588f86f-6fdb-4285-99ed-5fab3be7385d"},{"content":{"key":"error","value":"false"},"type":"mf.zero.meta.StringAttribute","uuid":"d217ebf9-9fe1-45a4-8bae-9038ceda8335"},{"content":{"key":"event","value":"false"},"type":"mf.zero.meta.StringAttribute","uuid":"81104f5c-4803-4972-a2e0-122e1f5d8ea6"},{"content":{"key":"facecolor","value":"#d4daec"},"type":"mf.zero.meta.StringAttribute","uuid":"529aca70-bf6c-4f99-9ca5-a5edbb5c6501"},{"content":{"key":"fade","value":"none"},"type":"mf.zero.meta.StringAttribute","uuid":"85034c7d-6462-4cbf-8560-e615ac44619a"},{"content":{"key":"fontFamily","value":"Arial"},"type":"mf.zero.meta.StringAttribute","uuid":"f1aea5ff-30f9-4c94-af00-6847350dab51"},{"content":{"key":"fontSize","value":14.0},"type":"mf.zero.meta.RealAttribute","uuid":"3bd0c2d4-3087-4a8b-b455-bd8b972724cc"},{"content":{"key":"fontWeight","value":"plain"},"type":"mf.zero.meta.StringAttribute","uuid":"2e98cf62-d984-47d9-be7b-a8cab7375546"},{"content":{"key":"imageData"},"type":"mf.zero.meta.StringAttribute","uuid":"1f2deccf-9eac-4455-87d2-26ed34f69efc"},{"content":{"key":"initialAssignment","value":"false"},"type":"mf.zero.meta.StringAttribute","uuid":"42521932-3351-463c-8e0c-f9935e04912e"},{"content":{"key":"lines","value":"hide"},"type":"mf.zero.meta.StringAttribute","uuid":"924087eb-6a7c-4348-a64a-1a3ab3b1b6a0"},{"content":{"key":"name","value":"adc_1a_1b_p2"},"type":"mf.zero.meta.StringAttribute","uuid":"795d75d8-c3fa-48c2-bd84-41b5bb838019"},{"content":{"key":"parentSessionID","value":3576.0},"type":"mf.zero.meta.RealAttribute","uuid":"5e891e97-15f3-44f8-9613-deb36bc326b9"},{"content":{"key":"pin","value":"false"},"type":"mf.zero.meta.StringAttribute","uuid":"a39fa560-a741-4557-aa7d-021ec0c979a2"},{"content":{"key":"plot","value":"false"},"type":"mf.zero.meta.StringAttribute","uuid":"71f02492-b89a-410b-81bf-e1d3c7266e1d"},{"content":{"key":"repeatAssignment","value":"false"},"type":"mf.zero.meta.StringAttribute","uuid":"316731af-2e48-43f1-a017-cf5282d726a7"},{"content":{"key":"reversible","value":"false"},"type":"mf.zero.meta.StringAttribute","uuid":"59b1d67c-5849-42ee-8e2c-0835690c1649"},{"content":{"key":"rotate"},"type":"mf.zero.meta.RealAttribute","uuid":"6c1a03bf-25bc-4cb6-bd81-62691ba85d64"},{"content":{"key":"sessionID","value":3592.0},"type":"mf.zero.meta.RealAttribute","uuid":"5ea5f2a9-f431-4ed7-a151-a23926b578ed"},{"content":{"key":"shape","value":"rounded rectangle"},"type":"mf.zero.meta.StringAttribute","uuid":"df29ecb6-e48e-4e15-a6b1-fe5be67c8c70"},{"content":{"key":"shapeRadius","value":30.0},"type":"mf.zero.meta.RealAttribute","uuid":"27c5a755-70f4-4ff5-8737-eb465576cd28"},{"content":{"key":"split","value":"none"},"type":"mf.zero.meta.StringAttribute","uuid":"db35fbdb-91ea-48d5-a1e0-8167a7cef059"},{"content":{"key":"textAlign","value":"left"},"type":"mf.zero.meta.StringAttribute","uuid":"a9300e8f-95cb-49f3-99de-79e4cdd3c26b"},{"content":{"key":"textLocation","value":"center"},"type":"mf.zero.meta.StringAttribute","uuid":"a3df4499-aaae-4e2e-9644-3e90806d186f"},{"content":{"key":"textcolor","value":"#000000"},"type":"mf.zero.meta.StringAttribute","uuid":"fde6ea1b-9982-45ad-909b-794ad6241987"},{"content":{"key":"type","value":"species"},"type":"mf.zero.meta.StringAttribute","uuid":"d3f6a3f0-9d2f-4c5b-be3a-1e03508db334"},{"content":{"key":"unused","value":"false"},"type":"mf.zero.meta.StringAttribute","uuid":"53d83381-1642-4204-8657-50af49a77cdc"},{"content":{"key":"uuid","value":"4720a9f0-c224-4c4a-990b-3843ec5dddbe"},"type":"mf.zero.meta.StringAttribute","uuid":"00207507-9478-4bb3-8398-fd7ce0c8b771"},{"content":{"key":"visible","value":"true"},"type":"mf.zero.meta.StringAttribute","uuid":"0d405723-1283-4ad7-a711-621e391387a3"},{"content":{"key":"zIndex","value":1.0},"type":"mf.zero.meta.RealAttribute","uuid":"a2464ad9-f73b-4a4e-a233-2155b4c796b5"}]},"type":"mf.zero.meta.AttributeMap","uuid":"ae2ea240-e118-4698-931d-00a1b5b0e69a"},"dContained":[],"inConnections":[{"type":"diagram.editor.model.Connection","uuid":"850d0e35-0a36-4355-bb39-85265935e01e"},{"type":"diagram.editor.model.Connection","uuid":"7f5572f1-8bba-4320-8cd3-da733171e5a8"}],"outConnections":[{"type":"diagram.editor.model.Connection","uuid":"1f50fbd8-ede3-4ea2-9d62-fa53c20ad8b8"},{"type":"diagram.editor.model.Connection","uuid":"810de8f3-c1dc-4647-9c84-ad1ea84cd679"},{"type":"diagram.editor.model.Connection","uuid":"a8ea8d9b-5af7-49d4-8356-b30169694da5"}],"ports":[],"position":"299,1304","properties":[],"size":"0,0,80,30","subDiagram":null,"syntaxElement":null,"title":"adc_1a_1b_p2","type":"species"},"type":"diagram.editor.model.Entity","uuid":"d08efe43-89b1-4483-ae0b-6bf316c2794c"},{"content":{"attributes":{"content":{"attributes":[{"content":{"key":"active","value":"false"},"type":"mf.zero.meta.StringAttribute","uuid":"e92c2dc5-5c30-4b25-8b7c-6955ae282b8f"},{"content":{"key":"annotation"},"type":"mf.zero.meta.StringAttribute","uuid":"33297888-9dbd-4e15-8eca-2142223579cf"},{"content":{"key":"autoResizeBlock","value":"false"},"type":"mf.zero.meta.StringAttribute","uuid":"e1eadd7d-2006-4d9e-820a-b593a20064f4"},{"content":{"key":"boundaryCondition","value":"false"},"type":"mf.zero.meta.StringAttribute","uuid":"1434693b-1f98-4820-9ff3-5bcf7bc9bcd5"},{"content":{"key":"cloneIndex","value":1.0},"type":"mf.zero.meta.RealAttribute","uuid":"a30b042e-7313-4155-b0d2-8e008100247b"},{"content":{"key":"cloned","value":"true"},"type":"mf.zero.meta.StringAttribute","uuid":"c8f9d154-86a1-49ad-9b57-7439365bbcf9"},{"content":{"key":"constant","value":"false"},"type":"mf.zero.meta.StringAttribute","uuid":"97065a19-b5de-40fc-8d01-9433647ffeaa"},{"content":{"key":"dosed","value":"false"},"type":"mf.zero.meta.StringAttribute","uuid":"b8f5bf2e-1a56-404b-8ff4-e096a95a2b93"},{"content":{"key":"dosedDisabled","value":"false"},"type":"mf.zero.meta.StringAttribute","uuid":"84f9dec9-c5b3-4055-9590-f9760b8b2aab"},{"content":{"key":"edgecolor","value":"#99a7d1"},"type":"mf.zero.meta.StringAttribute","uuid":"1481b93b-4f18-4672-b54a-ec7900f748a5"},{"content":{"key":"error","value":"false"},"type":"mf.zero.meta.StringAttribute","uuid":"89d2ace4-6b0d-4584-89cf-7e75fffd54b1"},{"content":{"key":"event","value":"false"},"type":"mf.zero.meta.StringAttribute","uuid":"74cf37a1-0e37-4cac-856d-c61f3ae6579e"},{"content":{"key":"facecolor","value":"#d4daec"},"type":"mf.zero.meta.StringAttribute","uuid":"117f152a-14ee-42bf-8f8b-1eb4c88466cf"},{"content":{"key":"fade","value":"none"},"type":"mf.zero.meta.StringAttribute","uuid":"a4778fa3-7680-4e23-b98e-cfed945054cd"},{"content":{"key":"fontFamily","value":"Arial"},"type":"mf.zero.meta.StringAttribute","uuid":"3353b656-c0a0-404a-aa5b-a530458b36da"},{"content":{"key":"fontSize","value":14.0},"type":"mf.zero.meta.RealAttribute","uuid":"50d6c628-bfc6-4a06-9924-9b6ba0baed82"},{"content":{"key":"fontWeight","value":"plain"},"type":"mf.zero.meta.StringAttribute","uuid":"cc58e3b5-8b40-4cd6-bc6e-fa515bae1472"},{"content":{"key":"imageData"},"type":"mf.zero.meta.StringAttribute","uuid":"b4820aaf-f8bc-44ec-a326-b1ea47daa153"},{"content":{"key":"initialAssignment","value":"false"},"type":"mf.zero.meta.StringAttribute","uuid":"032c447a-e285-4df3-83a7-6e5f26be9477"},{"content":{"key":"lines","value":"hide"},"type":"mf.zero.meta.StringAttribute","uuid":"6ee1fa30-a8d9-456d-a883-a36dc79866a9"},{"content":{"key":"name","value":"adc_0a_1b_p2"},"type":"mf.zero.meta.StringAttribute","uuid":"ab94de48-248b-4b80-9f7e-204b7c96e231"},{"content":{"key":"parentSessionID","value":3576.0},"type":"mf.zero.meta.RealAttribute","uuid":"80eaa90a-5ec6-4a13-8109-23409d53745c"},{"content":{"key":"pin","value":"false"},"type":"mf.zero.meta.StringAttribute","uuid":"18c2347b-4038-4158-87c2-545b488a5005"},{"content":{"key":"plot","value":"false"},"type":"mf.zero.meta.StringAttribute","uuid":"6e427091-2174-46de-9689-202db401d437"},{"content":{"key":"repeatAssignment","value":"false"},"type":"mf.zero.meta.StringAttribute","uuid":"1e312e91-6cf2-47a8-b94b-4d03cedc8cee"},{"content":{"key":"reversible","value":"false"},"type":"mf.zero.meta.StringAttribute","uuid":"d09d9df9-ac62-4cb7-ba51-5a0d094ca7c2"},{"content":{"key":"rotate"},"type":"mf.zero.meta.RealAttribute","uuid":"6587cb4d-1016-4b34-ae06-8a6440dd66d9"},{"content":{"key":"sessionID","value":3593.0},"type":"mf.zero.meta.RealAttribute","uuid":"bfa98ab7-97cd-47cf-9d12-53b22d8dcfa4"},{"content":{"key":"shape","value":"rounded rectangle"},"type":"mf.zero.meta.StringAttribute","uuid":"6dbc54c6-4607-43c0-9aa4-15dc11584587"},{"content":{"key":"shapeRadius","value":30.0},"type":"mf.zero.meta.RealAttribute","uuid":"f51fa49f-d614-4dea-acaa-aaf79b41b623"},{"content":{"key":"split","value":"none"},"type":"mf.zero.meta.StringAttribute","uuid":"691f3d8e-c1de-489b-89f1-10b8a4ca6fcb"},{"content":{"key":"textAlign","value":"left"},"type":"mf.zero.meta.StringAttribute","uuid":"5931609d-5c08-49a2-8872-2f2e36da0d66"},{"content":{"key":"textLocation","value":"center"},"type":"mf.zero.meta.StringAttribute","uuid":"9d0459ef-50ce-42b8-9051-28e72299763c"},{"content":{"key":"textcolor","value":"#000000"},"type":"mf.zero.meta.StringAttribute","uuid":"8a59dc53-2bf0-49f0-b9fc-616f94dd72b4"},{"content":{"key":"type","value":"species"},"type":"mf.zero.meta.StringAttribute","uuid":"f865abb0-0580-4534-9e25-8beef2e79b50"},{"content":{"key":"unused","value":"false"},"type":"mf.zero.meta.StringAttribute","uuid":"c8ff7773-da41-4a48-9cf2-1ad6226a7484"},{"content":{"key":"uuid","value":"19eab4be-9ead-4642-9661-1a30c55e9a16"},"type":"mf.zero.meta.StringAttribute","uuid":"830abf51-3f7b-4cd8-ac94-96736ecbba6b"},{"content":{"key":"visible","value":"true"},"type":"mf.zero.meta.StringAttribute","uuid":"be2332d2-f177-44fc-87d8-b7b140ea178a"},{"content":{"key":"zIndex","value":1.0},"type":"mf.zero.meta.RealAttribute","uuid":"554ce4b7-543b-4ed6-b6f8-7bf53f011917"}]},"type":"mf.zero.meta.AttributeMap","uuid":"7cbadb11-ba88-4d14-a2e6-ece88a2b3085"},"dContained":[],"inConnections":[{"type":"diagram.editor.model.Connection","uuid":"7bdb77fe-e1f1-4cef-b1f4-121f6c0c83a3"}],"outConnections":[],"ports":[],"position":"521,1987","properties":[],"size":"0,0,80,30","subDiagram":null,"syntaxElement":null,"title":"adc_0a_1b_p2","type":"species"},"type":"diagram.editor.model.Entity","uuid":"5632cfc9-2b20-4473-9a38-277ccf5ca783"},{"content":{"attributes":{"content":{"attributes":[{"content":{"key":"active","value":"false"},"type":"mf.zero.meta.StringAttribute","uuid":"c4b0e06a-1ae3-49f8-82da-bfd3b88daedd"},{"content":{"key":"annotation"},"type":"mf.zero.meta.StringAttribute","uuid":"8e89c6e4-63ce-4554-9296-58d0ce33ff22"},{"content":{"key":"autoResizeBlock","value":"false"},"type":"mf.zero.meta.StringAttribute","uuid":"863e1166-7178-4f1f-a65e-12e9d0bd59af"},{"content":{"key":"boundaryCondition","value":"false"},"type":"mf.zero.meta.StringAttribute","uuid":"3d65a608-5b72-4519-8e87-95eb89cf1be4"},{"content":{"key":"cloneIndex","value":2.0},"type":"mf.zero.meta.RealAttribute","uuid":"382d0393-e208-4e45-9dfc-2be2c95ba5a3"},{"content":{"key":"cloned","value":"true"},"type":"mf.zero.meta.StringAttribute","uuid":"06a88beb-8c02-4d2c-a2f2-ace324b274d3"},{"content":{"key":"constant","value":"false"},"type":"mf.zero.meta.StringAttribute","uuid":"1f0e06b8-e3fe-48ac-96cc-9107701c7e25"},{"content":{"key":"dosed","value":"false"},"type":"mf.zero.meta.StringAttribute","uuid":"dab474ef-be5b-46f2-adb5-5c95eadec360"},{"content":{"key":"dosedDisabled","value":"false"},"type":"mf.zero.meta.StringAttribute","uuid":"da9ed805-57ef-4aec-b286-daa066fbd03b"},{"content":{"key":"edgecolor","value":"#99a7d1"},"type":"mf.zero.meta.StringAttribute","uuid":"c7b2da17-b756-416b-ad54-e9a075d1e6c9"},{"content":{"key":"error","value":"false"},"type":"mf.zero.meta.StringAttribute","uuid":"8a38bd7b-7383-481a-b250-9b72ed2aa7bf"},{"content":{"key":"event","value":"false"},"type":"mf.zero.meta.StringAttribute","uuid":"83dea630-966e-4f9e-8534-98c1e3b81936"},{"content":{"key":"facecolor","value":"#d4daec"},"type":"mf.zero.meta.StringAttribute","uuid":"76397d47-11cc-451f-9242-978e89b60e06"},{"content":{"key":"fade","value":"none"},"type":"mf.zero.meta.StringAttribute","uuid":"c6024a61-195d-4857-bb6a-d6bb8588d10a"},{"content":{"key":"fontFamily","value":"Arial"},"type":"mf.zero.meta.StringAttribute","uuid":"bd68c84d-18e5-4154-a753-7a32acf7af98"},{"content":{"key":"fontSize","value":14.0},"type":"mf.zero.meta.RealAttribute","uuid":"36a0d7c7-00d0-4d93-90e2-b31daa3d28de"},{"content":{"key":"fontWeight","value":"plain"},"type":"mf.zero.meta.StringAttribute","uuid":"4772f6f2-715c-45e0-a7f5-d1ba2ad6e979"},{"content":{"key":"imageData"},"type":"mf.zero.meta.StringAttribute","uuid":"a0b2b222-9473-41f9-a042-0ae56d352e35"},{"content":{"key":"initialAssignment","value":"false"},"type":"mf.zero.meta.StringAttribute","uuid":"2db59a45-6a70-41d6-9b65-8aa92a7749d0"},{"content":{"key":"lines","value":"hide"},"type":"mf.zero.meta.StringAttribute","uuid":"4b7bd6bb-55e3-4f76-a35c-8aec6e8b84a0"},{"content":{"key":"name","value":"adc_0a_1b_p2"},"type":"mf.zero.meta.StringAttribute","uuid":"78b6f35f-cbf4-457f-9e92-2821f6e07ff6"},{"content":{"key":"parentSessionID","value":3576.0},"type":"mf.zero.meta.RealAttribute","uuid":"462f3d01-e034-443f-aed8-6ed2b01ccd98"},{"content":{"key":"pin","value":"false"},"type":"mf.zero.meta.StringAttribute","uuid":"86c50031-9d08-4552-a6a2-81c0ed582b5f"},{"content":{"key":"plot","value":"false"},"type":"mf.zero.meta.StringAttribute","uuid":"428aff96-db39-4f3d-9f32-fcad8171b405"},{"content":{"key":"repeatAssignment","value":"false"},"type":"mf.zero.meta.StringAttribute","uuid":"fb4af701-aa1c-4daa-b93f-4fe799770520"},{"content":{"key":"reversible","value":"false"},"type":"mf.zero.meta.StringAttribute","uuid":"1990b778-b620-491b-ace7-b04dd5abe771"},{"content":{"key":"rotate"},"type":"mf.zero.meta.RealAttribute","uuid":"0fb05c2a-72f7-47e1-b1c2-e5fa72f819db"},{"content":{"key":"sessionID","value":3593.0},"type":"mf.zero.meta.RealAttribute","uuid":"042594fc-6b92-4aa1-b5cd-c804f379bd93"},{"content":{"key":"shape","value":"rounded rectangle"},"type":"mf.zero.meta.StringAttribute","uuid":"dc149318-0737-4f3b-a28b-0c34d7e69637"},{"content":{"key":"shapeRadius","value":30.0},"type":"mf.zero.meta.RealAttribute","uuid":"7d721284-62d3-45cf-aedd-e955a489778b"},{"content":{"key":"split","value":"none"},"type":"mf.zero.meta.StringAttribute","uuid":"778d7b7e-bfb0-4db3-b3bb-722446bde94f"},{"content":{"key":"textAlign","value":"left"},"type":"mf.zero.meta.StringAttribute","uuid":"f3222e78-9b79-4621-a328-78339cb19a5f"},{"content":{"key":"textLocation","value":"center"},"type":"mf.zero.meta.StringAttribute","uuid":"7e1bf787-4865-4935-b2c6-403a87f0807d"},{"content":{"key":"textcolor","value":"#000000"},"type":"mf.zero.meta.StringAttribute","uuid":"ccf1eda6-b568-40ca-9720-3e7cba8a815f"},{"content":{"key":"type","value":"species"},"type":"mf.zero.meta.StringAttribute","uuid":"bad468b9-ddc5-41ce-87cb-0a9c85ef0b7f"},{"content":{"key":"unused","value":"false"},"type":"mf.zero.meta.StringAttribute","uuid":"5ac1f018-1205-44d5-9085-7995e7cccce9"},{"content":{"key":"uuid","value":"19eab4be-9ead-4642-9661-1a30c55e9a16"},"type":"mf.zero.meta.StringAttribute","uuid":"3f709b65-bf41-4f4a-aeae-dde654aa607a"},{"content":{"key":"visible","value":"true"},"type":"mf.zero.meta.StringAttribute","uuid":"678b334f-ab67-496c-a66b-bcc9e78b2e04"},{"content":{"key":"zIndex","value":1.0},"type":"mf.zero.meta.RealAttribute","uuid":"4853834b-0432-40ef-a050-cc79237d6def"}]},"type":"mf.zero.meta.AttributeMap","uuid":"4f7d17cf-85af-4458-87a1-f6b901ea7b8d"},"dContained":[],"inConnections":[{"type":"diagram.editor.model.Connection","uuid":"a427a117-1a06-4c2c-af2f-26a95a13bb45"}],"outConnections":[],"ports":[],"position":"642,1009","properties":[],"size":"0,0,80,30","subDiagram":null,"syntaxElement":null,"title":"adc_0a_1b_p2","type":"species"},"type":"diagram.editor.model.Entity","uuid":"36ebc5ab-5147-44ee-8a15-7d8dd16a0c83"},{"content":{"attributes":{"content":{"attributes":[{"content":{"key":"active","value":"false"},"type":"mf.zero.meta.StringAttribute","uuid":"8c79ce20-c79b-442e-b9ff-52c5158ce644"},{"content":{"key":"annotation"},"type":"mf.zero.meta.StringAttribute","uuid":"94507187-b46b-46c8-a7da-02bcc702963e"},{"content":{"key":"autoResizeBlock","value":"false"},"type":"mf.zero.meta.StringAttribute","uuid":"ddcf17fc-3009-4a5e-b3b1-79c8e005a5f7"},{"content":{"key":"boundaryCondition","value":"false"},"type":"mf.zero.meta.StringAttribute","uuid":"d928f7fa-c17a-4169-8d34-e8e72552e013"},{"content":{"key":"cloneIndex","value":3.0},"type":"mf.zero.meta.RealAttribute","uuid":"fd9a8866-e2b4-4e5b-9690-c07f9088520c"},{"content":{"key":"cloned","value":"true"},"type":"mf.zero.meta.StringAttribute","uuid":"99531824-aee9-4cd5-a412-f824f7baaa96"},{"content":{"key":"constant","value":"false"},"type":"mf.zero.meta.StringAttribute","uuid":"28a8ffeb-d92f-4895-81b4-1448cdfd3bc3"},{"content":{"key":"dosed","value":"false"},"type":"mf.zero.meta.StringAttribute","uuid":"384514e2-45b8-47dc-95b8-0fc0cf6d92ec"},{"content":{"key":"dosedDisabled","value":"false"},"type":"mf.zero.meta.StringAttribute","uuid":"c0a3b6f2-f8e3-4d37-9032-3e3986e5eb89"},{"content":{"key":"edgecolor","value":"#99a7d1"},"type":"mf.zero.meta.StringAttribute","uuid":"869f3d88-8841-4018-888b-afeb68ed7886"},{"content":{"key":"error","value":"false"},"type":"mf.zero.meta.StringAttribute","uuid":"3187c485-4e2e-41c7-9956-d31355881478"},{"content":{"key":"event","value":"false"},"type":"mf.zero.meta.StringAttribute","uuid":"9aee02ee-4817-40df-bd69-382e69819034"},{"content":{"key":"facecolor","value":"#d4daec"},"type":"mf.zero.meta.StringAttribute","uuid":"ce215efc-5e18-412b-8fa3-9f633930b833"},{"content":{"key":"fade","value":"none"},"type":"mf.zero.meta.StringAttribute","uuid":"97d34ae4-84ea-444a-acd1-9ae50933c891"},{"content":{"key":"fontFamily","value":"Arial"},"type":"mf.zero.meta.StringAttribute","uuid":"093a97bc-20d3-4e26-8ace-237ae0f339d0"},{"content":{"key":"fontSize","value":14.0},"type":"mf.zero.meta.RealAttribute","uuid":"a24ba3ce-186a-486e-a09a-4f8313008fe7"},{"content":{"key":"fontWeight","value":"plain"},"type":"mf.zero.meta.StringAttribute","uuid":"45658fdb-f32a-4f0d-8caa-6768275d6f45"},{"content":{"key":"imageData"},"type":"mf.zero.meta.StringAttribute","uuid":"d3ff5045-136f-475f-9824-18e9cee79df5"},{"content":{"key":"initialAssignment","value":"false"},"type":"mf.zero.meta.StringAttribute","uuid":"897ad96d-0c84-4d4c-a8f4-ed9397751629"},{"content":{"key":"lines","value":"hide"},"type":"mf.zero.meta.StringAttribute","uuid":"36d89288-af29-4323-b09b-a775019cd9ae"},{"content":{"key":"name","value":"adc_0a_1b_p2"},"type":"mf.zero.meta.StringAttribute","uuid":"9e7203aa-8f69-4c4b-bde7-5a7e18bec73d"},{"content":{"key":"parentSessionID","value":3576.0},"type":"mf.zero.meta.RealAttribute","uuid":"c257f250-b4e5-4ea0-b71e-a23560518f2d"},{"content":{"key":"pin","value":"false"},"type":"mf.zero.meta.StringAttribute","uuid":"2253aba4-dd60-455c-95f5-f5c7f519ac94"},{"content":{"key":"plot","value":"false"},"type":"mf.zero.meta.StringAttribute","uuid":"c448d7db-59f3-420b-a819-7a09eac2d234"},{"content":{"key":"repeatAssignment","value":"false"},"type":"mf.zero.meta.StringAttribute","uuid":"b9d7d39b-b5f9-4028-86a3-332fbc26c9e4"},{"content":{"key":"reversible","value":"false"},"type":"mf.zero.meta.StringAttribute","uuid":"ad866004-5fdf-47b6-8b9d-ac7271930739"},{"content":{"key":"rotate"},"type":"mf.zero.meta.RealAttribute","uuid":"1a4335fb-1c2d-47a7-babb-0f4b714a01b5"},{"content":{"key":"sessionID","value":3593.0},"type":"mf.zero.meta.RealAttribute","uuid":"42721981-5388-46c8-8d16-14baf83c7f9d"},{"content":{"key":"shape","value":"rounded rectangle"},"type":"mf.zero.meta.StringAttribute","uuid":"e41cdf9a-b324-4134-9af4-8ef57e8677b6"},{"content":{"key":"shapeRadius","value":30.0},"type":"mf.zero.meta.RealAttribute","uuid":"d5d0f093-20c0-4b06-9067-9ab7649e68aa"},{"content":{"key":"split","value":"none"},"type":"mf.zero.meta.StringAttribute","uuid":"5737d593-2738-400a-9587-bcba8c9035af"},{"content":{"key":"textAlign","value":"left"},"type":"mf.zero.meta.StringAttribute","uuid":"69d88240-3287-4f7e-bb33-9ce9ea94e347"},{"content":{"key":"textLocation","value":"center"},"type":"mf.zero.meta.StringAttribute","uuid":"c22978a3-6bce-49a3-965a-8f1515856359"},{"content":{"key":"textcolor","value":"#000000"},"type":"mf.zero.meta.StringAttribute","uuid":"ad4fd472-0bdb-4d09-beff-3709cd118ec8"},{"content":{"key":"type","value":"species"},"type":"mf.zero.meta.StringAttribute","uuid":"19e04a77-069d-4d00-8611-a094ec1588dd"},{"content":{"key":"unused","value":"false"},"type":"mf.zero.meta.StringAttribute","uuid":"9eec46cd-a073-4a0f-85dc-f8ce2cbdf220"},{"content":{"key":"uuid","value":"19eab4be-9ead-4642-9661-1a30c55e9a16"},"type":"mf.zero.meta.StringAttribute","uuid":"23cd2b00-aae0-4069-8fd7-9b083c4ba8a1"},{"content":{"key":"visible","value":"true"},"type":"mf.zero.meta.StringAttribute","uuid":"ff58f8a2-1c5c-4d34-8940-6a92f734f9e1"},{"content":{"key":"zIndex","value":1.0},"type":"mf.zero.meta.RealAttribute","uuid":"32aa3519-71f5-4cd3-983d-3c3a94638b2c"}]},"type":"mf.zero.meta.AttributeMap","uuid":"128fd1d0-04ab-4e41-9d3d-4f07204926a0"},"dContained":[],"inConnections":[{"type":"diagram.editor.model.Connection","uuid":"024821ff-a0b2-4939-910a-321d4b17191e"},{"type":"diagram.editor.model.Connection","uuid":"36ddb710-26f1-47e2-ac8e-f8f722bf4927"}],"outConnections":[{"type":"diagram.editor.model.Connection","uuid":"a9ec9990-6d22-4536-884e-e5610872314a"}],"ports":[],"position":"299,1374","properties":[],"size":"0,0,80,30","subDiagram":null,"syntaxElement":null,"title":"adc_0a_1b_p2","type":"species"},"type":"diagram.editor.model.Entity","uuid":"20bdc37b-7aa3-4648-b3c9-8065c3f0292d"},{"content":{"attributes":{"content":{"attributes":[{"content":{"key":"active","value":"false"},"type":"mf.zero.meta.StringAttribute","uuid":"6ad75248-02dd-4cc0-9459-00209c3c61b6"},{"content":{"key":"annotation"},"type":"mf.zero.meta.StringAttribute","uuid":"3808198e-7c48-4859-a1b8-3641653015b1"},{"content":{"key":"autoResizeBlock","value":"false"},"type":"mf.zero.meta.StringAttribute","uuid":"bf91e510-338e-4661-9eb2-8cba3242763d"},{"content":{"key":"boundaryCondition","value":"false"},"type":"mf.zero.meta.StringAttribute","uuid":"fc053d2a-f0f9-4857-948e-aa655c5c41ef"},{"content":{"key":"cloneIndex","value":1.0},"type":"mf.zero.meta.RealAttribute","uuid":"e5130d1a-da9b-40ed-818f-0f6b7b415b55"},{"content":{"key":"cloned","value":"true"},"type":"mf.zero.meta.StringAttribute","uuid":"e843cee3-900d-413c-a358-5e1d2331fc21"},{"content":{"key":"constant","value":"false"},"type":"mf.zero.meta.StringAttribute","uuid":"949e0e25-0e1f-4da7-83fc-1528e1a5f806"},{"content":{"key":"dosed","value":"false"},"type":"mf.zero.meta.StringAttribute","uuid":"e2e89063-74a1-4e93-99f6-1ed01cc20812"},{"content":{"key":"dosedDisabled","value":"false"},"type":"mf.zero.meta.StringAttribute","uuid":"5a60e292-2931-49c6-a268-facb4f0191ce"},{"content":{"key":"edgecolor","value":"#99a7d1"},"type":"mf.zero.meta.StringAttribute","uuid":"a9c7b3e4-cdd0-4a62-a492-ae33d67bbde8"},{"content":{"key":"error","value":"false"},"type":"mf.zero.meta.StringAttribute","uuid":"f0808660-ff44-402a-bf0d-2f2763f537b0"},{"content":{"key":"event","value":"false"},"type":"mf.zero.meta.StringAttribute","uuid":"507042e3-6c37-4e28-9831-10b027fd63fc"},{"content":{"key":"facecolor","value":"#d4daec"},"type":"mf.zero.meta.StringAttribute","uuid":"a39d23c1-c1ef-44bd-b347-5f4a4faddcea"},{"content":{"key":"fade","value":"none"},"type":"mf.zero.meta.StringAttribute","uuid":"da490bd0-53db-4571-86e9-4fb55b22f0ef"},{"content":{"key":"fontFamily","value":"Arial"},"type":"mf.zero.meta.StringAttribute","uuid":"c1cd86b3-a417-451a-8636-f2c9d540af5c"},{"content":{"key":"fontSize","value":14.0},"type":"mf.zero.meta.RealAttribute","uuid":"1352796c-3742-49c8-b740-525167b2d9b8"},{"content":{"key":"fontWeight","value":"plain"},"type":"mf.zero.meta.StringAttribute","uuid":"4d0a062f-a740-480b-8d3a-27fd6aa7ea37"},{"content":{"key":"imageData"},"type":"mf.zero.meta.StringAttribute","uuid":"ac028dcb-84bb-47d4-98b7-652c868f10d3"},{"content":{"key":"initialAssignment","value":"false"},"type":"mf.zero.meta.StringAttribute","uuid":"32ad0b5b-b6aa-4bb9-995f-daf71b44f667"},{"content":{"key":"lines","value":"hide"},"type":"mf.zero.meta.StringAttribute","uuid":"44aa9b9d-bc9e-4797-a64d-f5ac80668b0c"},{"content":{"key":"name","value":"adc_7a_2b_p2"},"type":"mf.zero.meta.StringAttribute","uuid":"5aaf81a0-1c41-4810-b13e-9fc443ffa13e"},{"content":{"key":"parentSessionID","value":3576.0},"type":"mf.zero.meta.RealAttribute","uuid":"079f2246-59a5-4ff9-ae0c-994b11fe24ce"},{"content":{"key":"pin","value":"false"},"type":"mf.zero.meta.StringAttribute","uuid":"e2f1d169-ca8b-4b9c-b12a-685a15cd3c5d"},{"content":{"key":"plot","value":"false"},"type":"mf.zero.meta.StringAttribute","uuid":"0f03bad7-f475-4720-8dd8-16e18bcdc54a"},{"content":{"key":"repeatAssignment","value":"false"},"type":"mf.zero.meta.StringAttribute","uuid":"ee8f50eb-bc1b-4ef2-82ba-dcfb066ff9db"},{"content":{"key":"reversible","value":"false"},"type":"mf.zero.meta.StringAttribute","uuid":"12f42d89-d15a-4411-948d-fc47376b32b4"},{"content":{"key":"rotate"},"type":"mf.zero.meta.RealAttribute","uuid":"1a86d62c-4604-4498-bdd0-7893e34a9b0a"},{"content":{"key":"sessionID","value":3594.0},"type":"mf.zero.meta.RealAttribute","uuid":"be29b2a3-3a72-4dc6-97d3-3dbc15cfb29c"},{"content":{"key":"shape","value":"rounded rectangle"},"type":"mf.zero.meta.StringAttribute","uuid":"178614bd-e367-472c-9ab7-525b07fc6a37"},{"content":{"key":"shapeRadius","value":30.0},"type":"mf.zero.meta.RealAttribute","uuid":"74cf5b2a-4480-4801-b368-735a6ca62b43"},{"content":{"key":"split","value":"none"},"type":"mf.zero.meta.StringAttribute","uuid":"43de60b2-1882-4ec5-afa0-5bef7c008532"},{"content":{"key":"textAlign","value":"left"},"type":"mf.zero.meta.StringAttribute","uuid":"97901d33-3c27-43e2-8079-2730bc12acd8"},{"content":{"key":"textLocation","value":"center"},"type":"mf.zero.meta.StringAttribute","uuid":"eee7f3e6-ba8e-46e5-80da-a30549d89842"},{"content":{"key":"textcolor","value":"#000000"},"type":"mf.zero.meta.StringAttribute","uuid":"eb37a96d-8fb7-4881-99c0-fb953bf1892a"},{"content":{"key":"type","value":"species"},"type":"mf.zero.meta.StringAttribute","uuid":"7c5c7305-15d4-411a-bfdd-3d5f90b235eb"},{"content":{"key":"unused","value":"false"},"type":"mf.zero.meta.StringAttribute","uuid":"ab06c5b0-ada2-43cc-80e9-109766c83016"},{"content":{"key":"uuid","value":"c1f770e9-d649-4cdd-91a3-4374edb37487"},"type":"mf.zero.meta.StringAttribute","uuid":"76ee3203-8c36-4eba-b55a-279086a613d5"},{"content":{"key":"visible","value":"true"},"type":"mf.zero.meta.StringAttribute","uuid":"cfce94a4-5681-4393-b05b-6b8efb532abe"},{"content":{"key":"zIndex","value":1.0},"type":"mf.zero.meta.RealAttribute","uuid":"58447729-4045-490d-b278-02e1db6174b4"}]},"type":"mf.zero.meta.AttributeMap","uuid":"87d735c7-7565-4988-b9a0-e17c7d4032e5"},"dContained":[],"inConnections":[{"type":"diagram.editor.model.Connection","uuid":"b72b7e52-fb55-4356-979a-0fbac692a375"}],"outConnections":[],"ports":[],"position":"642,1146","properties":[],"size":"0,0,80,30","subDiagram":null,"syntaxElement":null,"title":"adc_7a_2b_p2","type":"species"},"type":"diagram.editor.model.Entity","uuid":"362bd48c-b2e9-4433-9374-4d4027ae6484"},{"content":{"attributes":{"content":{"attributes":[{"content":{"key":"active","value":"false"},"type":"mf.zero.meta.StringAttribute","uuid":"6b294da4-7351-4bff-96e3-bf81863096e9"},{"content":{"key":"annotation"},"type":"mf.zero.meta.StringAttribute","uuid":"f1d72e64-1626-4ea3-a78a-17d25ccb6cc1"},{"content":{"key":"autoResizeBlock","value":"false"},"type":"mf.zero.meta.StringAttribute","uuid":"89965841-e5bf-49d8-8b22-d83497f27a5e"},{"content":{"key":"boundaryCondition","value":"false"},"type":"mf.zero.meta.StringAttribute","uuid":"b3a44c3d-4bf8-4140-9a64-50eff154c0ea"},{"content":{"key":"cloneIndex","value":2.0},"type":"mf.zero.meta.RealAttribute","uuid":"55de6361-293d-4676-b6dd-b470a8a921a1"},{"content":{"key":"cloned","value":"true"},"type":"mf.zero.meta.StringAttribute","uuid":"e8ca3b01-6a62-4e2e-bc71-6a3c3f833230"},{"content":{"key":"constant","value":"false"},"type":"mf.zero.meta.StringAttribute","uuid":"c1b5da1a-9945-44dc-8789-37b34203a0f2"},{"content":{"key":"dosed","value":"false"},"type":"mf.zero.meta.StringAttribute","uuid":"d579d579-055d-4bd6-b7ff-c3f7daef82d2"},{"content":{"key":"dosedDisabled","value":"false"},"type":"mf.zero.meta.StringAttribute","uuid":"1a191922-0ced-4013-b1f9-1e903db9439e"},{"content":{"key":"edgecolor","value":"#99a7d1"},"type":"mf.zero.meta.StringAttribute","uuid":"9cb83ece-a297-4c05-b3f3-b8ab98ba7c50"},{"content":{"key":"error","value":"false"},"type":"mf.zero.meta.StringAttribute","uuid":"f44041e2-fab1-4ba1-b1b8-9d26e30e8871"},{"content":{"key":"event","value":"false"},"type":"mf.zero.meta.StringAttribute","uuid":"1ab2ac7e-8137-4e06-b4ad-114b6a0e7dd4"},{"content":{"key":"facecolor","value":"#d4daec"},"type":"mf.zero.meta.StringAttribute","uuid":"e7a9f9a3-2e1b-4f4a-9243-ad2bb6f67025"},{"content":{"key":"fade","value":"none"},"type":"mf.zero.meta.StringAttribute","uuid":"11c198d0-1dba-45a0-8608-ce4c9d0a7fb0"},{"content":{"key":"fontFamily","value":"Arial"},"type":"mf.zero.meta.StringAttribute","uuid":"2cc936a0-8419-41c0-9a56-488f007d5b33"},{"content":{"key":"fontSize","value":14.0},"type":"mf.zero.meta.RealAttribute","uuid":"b29e202b-c98f-4798-90a4-07c659f655c1"},{"content":{"key":"fontWeight","value":"plain"},"type":"mf.zero.meta.StringAttribute","uuid":"98cd4c3b-2d0a-4296-9bd0-fe7349fd2644"},{"content":{"key":"imageData"},"type":"mf.zero.meta.StringAttribute","uuid":"7bf12808-46d3-4878-a2b9-bc7be225cca0"},{"content":{"key":"initialAssignment","value":"false"},"type":"mf.zero.meta.StringAttribute","uuid":"69caa2ae-10a0-449c-8206-c37a4fe605d9"},{"content":{"key":"lines","value":"hide"},"type":"mf.zero.meta.StringAttribute","uuid":"78ce13ea-2b2a-40ba-bad4-84587025e483"},{"content":{"key":"name","value":"adc_7a_2b_p2"},"type":"mf.zero.meta.StringAttribute","uuid":"d9f5c830-1949-4631-86b4-539da9f11c4d"},{"content":{"key":"parentSessionID","value":3576.0},"type":"mf.zero.meta.RealAttribute","uuid":"003348c6-ea63-4a4f-9062-b83671e0c17b"},{"content":{"key":"pin","value":"false"},"type":"mf.zero.meta.StringAttribute","uuid":"67061c78-67f1-43a5-953a-94f2a98e642a"},{"content":{"key":"plot","value":"false"},"type":"mf.zero.meta.StringAttribute","uuid":"14fa48bc-2fa3-4ad4-9e60-37b8af8e9688"},{"content":{"key":"repeatAssignment","value":"false"},"type":"mf.zero.meta.StringAttribute","uuid":"6e05a2ca-6658-49b9-b3fb-0bb8904e64de"},{"content":{"key":"reversible","value":"false"},"type":"mf.zero.meta.StringAttribute","uuid":"f2efa2f4-e84a-44ce-991d-8a8c35112596"},{"content":{"key":"rotate"},"type":"mf.zero.meta.RealAttribute","uuid":"093faa26-849f-47dd-a81e-485d91f134ff"},{"content":{"key":"sessionID","value":3594.0},"type":"mf.zero.meta.RealAttribute","uuid":"30e7c4fc-fd24-4981-b409-22b0003cefe0"},{"content":{"key":"shape","value":"rounded rectangle"},"type":"mf.zero.meta.StringAttribute","uuid":"c88ef956-9a8e-494d-85ff-a0a44ca168cf"},{"content":{"key":"shapeRadius","value":30.0},"type":"mf.zero.meta.RealAttribute","uuid":"8f980b83-19ec-49ba-b705-58f40016a317"},{"content":{"key":"split","value":"none"},"type":"mf.zero.meta.StringAttribute","uuid":"c4359cf1-0340-4b44-ba13-9eadfdaa0b80"},{"content":{"key":"textAlign","value":"left"},"type":"mf.zero.meta.StringAttribute","uuid":"0d811879-1155-4692-8ed6-ae463fbbc5a3"},{"content":{"key":"textLocation","value":"center"},"type":"mf.zero.meta.StringAttribute","uuid":"1b556cd3-fab9-4afd-92ef-d2401e2b91bf"},{"content":{"key":"textcolor","value":"#000000"},"type":"mf.zero.meta.StringAttribute","uuid":"35da5df0-5aa9-4328-84fc-09d7360cf44b"},{"content":{"key":"type","value":"species"},"type":"mf.zero.meta.StringAttribute","uuid":"04c0b75a-16ff-4b2c-97cf-f209e60a0b88"},{"content":{"key":"unused","value":"false"},"type":"mf.zero.meta.StringAttribute","uuid":"c086de46-d936-4362-a203-efa2026afb22"},{"content":{"key":"uuid","value":"c1f770e9-d649-4cdd-91a3-4374edb37487"},"type":"mf.zero.meta.StringAttribute","uuid":"521b55ef-5391-43aa-8d9c-d4fc04d0b0de"},{"content":{"key":"visible","value":"true"},"type":"mf.zero.meta.StringAttribute","uuid":"b23c7348-b58f-4ea7-8dd2-0a62b1e8d300"},{"content":{"key":"zIndex","value":1.0},"type":"mf.zero.meta.RealAttribute","uuid":"543e34f4-d5e1-4b96-84e2-9b095939e87c"}]},"type":"mf.zero.meta.AttributeMap","uuid":"f46af63f-4474-437e-b56b-f6cca70e5064"},"dContained":[],"inConnections":[{"type":"diagram.editor.model.Connection","uuid":"c1303c5b-1a8a-4a2a-a162-35a0281859a4"},{"type":"diagram.editor.model.Connection","uuid":"5116197c-8fd6-42f2-ad2b-8396cdf884fd"}],"outConnections":[{"type":"diagram.editor.model.Connection","uuid":"02f91fae-76fc-42cd-91a1-e641b85eee31"},{"type":"diagram.editor.model.Connection","uuid":"920de5ad-19aa-49c0-9443-48f4fc3445cd"},{"type":"diagram.editor.model.Connection","uuid":"033437e5-bfc5-4198-b7dc-225290601d98"}],"ports":[],"position":"299,1497","properties":[],"size":"0,0,80,30","subDiagram":null,"syntaxElement":null,"title":"adc_7a_2b_p2","type":"species"},"type":"diagram.editor.model.Entity","uuid":"99d9c6dd-b101-4cfd-85fc-68f76aafbf74"},{"content":{"attributes":{"content":{"attributes":[{"content":{"key":"active","value":"false"},"type":"mf.zero.meta.StringAttribute","uuid":"428e6870-c21b-495f-95ce-954b66bdfef1"},{"content":{"key":"annotation"},"type":"mf.zero.meta.StringAttribute","uuid":"e0f7d1d0-abf4-40b8-807e-620e9cd6fea3"},{"content":{"key":"autoResizeBlock","value":"false"},"type":"mf.zero.meta.StringAttribute","uuid":"ba83d575-d3b7-48b2-bff0-4b99015b5e16"},{"content":{"key":"boundaryCondition","value":"false"},"type":"mf.zero.meta.StringAttribute","uuid":"0eb62064-2385-4423-ac1c-9bbd2c135e32"},{"content":{"key":"cloneIndex","value":1.0},"type":"mf.zero.meta.RealAttribute","uuid":"f83caf91-bde2-4653-8268-17d45e2625fd"},{"content":{"key":"cloned","value":"true"},"type":"mf.zero.meta.StringAttribute","uuid":"7e7c5d20-97ef-4363-9f49-9d823198c4d7"},{"content":{"key":"constant","value":"false"},"type":"mf.zero.meta.StringAttribute","uuid":"5f5d3cb5-a001-4965-8d29-630dbe5e5438"},{"content":{"key":"dosed","value":"false"},"type":"mf.zero.meta.StringAttribute","uuid":"a9364405-4ada-4ad5-bedd-29ca5f1cface"},{"content":{"key":"dosedDisabled","value":"false"},"type":"mf.zero.meta.StringAttribute","uuid":"e9b4f1db-f217-43ca-8ffa-5dc31511f4e6"},{"content":{"key":"edgecolor","value":"#99a7d1"},"type":"mf.zero.meta.StringAttribute","uuid":"aa493f26-a233-415a-832e-9291ee091fb8"},{"content":{"key":"error","value":"false"},"type":"mf.zero.meta.StringAttribute","uuid":"a5a35e3c-2ee3-47b0-b8b1-39d15cfca436"},{"content":{"key":"event","value":"false"},"type":"mf.zero.meta.StringAttribute","uuid":"d5aad006-7e4a-4881-8f91-2ec4594d8def"},{"content":{"key":"facecolor","value":"#d4daec"},"type":"mf.zero.meta.StringAttribute","uuid":"a12d43c7-5fd3-45df-b4f2-8858c08fd88e"},{"content":{"key":"fade","value":"none"},"type":"mf.zero.meta.StringAttribute","uuid":"3c5be189-7af1-4c5f-b1a8-0fad0938b773"},{"content":{"key":"fontFamily","value":"Arial"},"type":"mf.zero.meta.StringAttribute","uuid":"cf13df38-0e61-4d14-8bf5-7da7fa9bd1fe"},{"content":{"key":"fontSize","value":14.0},"type":"mf.zero.meta.RealAttribute","uuid":"db2d5cbb-b9ed-4d13-84ce-689b4f6864fc"},{"content":{"key":"fontWeight","value":"plain"},"type":"mf.zero.meta.StringAttribute","uuid":"3217b054-694a-4000-95ed-fc3e7a1b82bb"},{"content":{"key":"imageData"},"type":"mf.zero.meta.StringAttribute","uuid":"d2316af3-3a56-4bd9-8782-a034b968be7c"},{"content":{"key":"initialAssignment","value":"false"},"type":"mf.zero.meta.StringAttribute","uuid":"dca4db5b-e7ac-4f0e-83bd-68d002e2bd8b"},{"content":{"key":"lines","value":"hide"},"type":"mf.zero.meta.StringAttribute","uuid":"54ce45dd-02f2-4bd2-b002-29898503be56"},{"content":{"key":"name","value":"adc_6a_2b_p2"},"type":"mf.zero.meta.StringAttribute","uuid":"ec235099-e5d4-4dc7-870f-3711cac370ba"},{"content":{"key":"parentSessionID","value":3576.0},"type":"mf.zero.meta.RealAttribute","uuid":"dfe7fc6f-545c-4f9c-971f-2076ea8b7223"},{"content":{"key":"pin","value":"false"},"type":"mf.zero.meta.StringAttribute","uuid":"bdf1e087-35e0-4eb3-b4ac-5ee54b8ff223"},{"content":{"key":"plot","value":"false"},"type":"mf.zero.meta.StringAttribute","uuid":"47ecc362-e8bf-4323-8391-105c04646657"},{"content":{"key":"repeatAssignment","value":"false"},"type":"mf.zero.meta.StringAttribute","uuid":"d4f13ca6-13e5-41ba-95ba-5c05822fd229"},{"content":{"key":"reversible","value":"false"},"type":"mf.zero.meta.StringAttribute","uuid":"80b407a8-f1cd-4529-84f5-11a0e3e01094"},{"content":{"key":"rotate"},"type":"mf.zero.meta.RealAttribute","uuid":"10c585d2-e6c5-4bc6-8755-709931b630f6"},{"content":{"key":"sessionID","value":3595.0},"type":"mf.zero.meta.RealAttribute","uuid":"9657b0e4-879b-4549-ae68-5c585465147b"},{"content":{"key":"shape","value":"rounded rectangle"},"type":"mf.zero.meta.StringAttribute","uuid":"634565b8-5e57-4aa9-96fd-b3214ed7d252"},{"content":{"key":"shapeRadius","value":30.0},"type":"mf.zero.meta.RealAttribute","uuid":"6d0b9cb4-c848-4377-8582-8f1307edfd1d"},{"content":{"key":"split","value":"none"},"type":"mf.zero.meta.StringAttribute","uuid":"32598dee-e8da-4c84-867d-d63dca021a6b"},{"content":{"key":"textAlign","value":"left"},"type":"mf.zero.meta.StringAttribute","uuid":"c70b7b16-b125-4d27-a8d3-9cf794afec16"},{"content":{"key":"textLocation","value":"center"},"type":"mf.zero.meta.StringAttribute","uuid":"a22345b2-bb6a-48ae-8712-73b9826cb907"},{"content":{"key":"textcolor","value":"#000000"},"type":"mf.zero.meta.StringAttribute","uuid":"1b6cc431-e601-43af-8e1f-514ffd456f41"},{"content":{"key":"type","value":"species"},"type":"mf.zero.meta.StringAttribute","uuid":"3beab869-8bd7-47f6-b129-f1f1f6418b05"},{"content":{"key":"unused","value":"false"},"type":"mf.zero.meta.StringAttribute","uuid":"865233b3-49de-4f43-b24b-edd676ff34e5"},{"content":{"key":"uuid","value":"c6fde1c4-22f1-4848-aaaf-5f0d9fa5bee5"},"type":"mf.zero.meta.StringAttribute","uuid":"14680926-78ad-4cf8-bb6c-322018b5a1aa"},{"content":{"key":"visible","value":"true"},"type":"mf.zero.meta.StringAttribute","uuid":"90641f3d-e143-4c66-bfb6-93c7145e2e4d"},{"content":{"key":"zIndex","value":1.0},"type":"mf.zero.meta.RealAttribute","uuid":"98677d20-a77e-427f-a197-aa7a866fc7a7"}]},"type":"mf.zero.meta.AttributeMap","uuid":"95271562-8590-4258-a9ca-c93c0ea262b7"},"dContained":[],"inConnections":[{"type":"diagram.editor.model.Connection","uuid":"8c2983c6-1489-4188-8d75-126b2fb9ee4a"}],"outConnections":[],"ports":[],"position":"642,1205","properties":[],"size":"0,0,80,30","subDiagram":null,"syntaxElement":null,"title":"adc_6a_2b_p2","type":"species"},"type":"diagram.editor.model.Entity","uuid":"f3391049-bb9f-4eb2-ae2a-33da431740c3"},{"content":{"attributes":{"content":{"attributes":[{"content":{"key":"active","value":"false"},"type":"mf.zero.meta.StringAttribute","uuid":"34388eb5-4ce2-46b3-af7e-8e3edb39956e"},{"content":{"key":"annotation"},"type":"mf.zero.meta.StringAttribute","uuid":"54dfd186-07a3-469a-bb24-0a1152a8b5b9"},{"content":{"key":"autoResizeBlock","value":"false"},"type":"mf.zero.meta.StringAttribute","uuid":"678138a4-ec3a-4ba8-87c2-72f38baa696d"},{"content":{"key":"boundaryCondition","value":"false"},"type":"mf.zero.meta.StringAttribute","uuid":"f15298a1-26c9-421d-b52e-e7fa07ee6227"},{"content":{"key":"cloneIndex","value":2.0},"type":"mf.zero.meta.RealAttribute","uuid":"29c8a288-4cb0-457c-9b6c-1ebc228fb69f"},{"content":{"key":"cloned","value":"true"},"type":"mf.zero.meta.StringAttribute","uuid":"ce75d896-5ba4-4cd0-93ce-22f569b71561"},{"content":{"key":"constant","value":"false"},"type":"mf.zero.meta.StringAttribute","uuid":"cee9de68-6b37-4a68-a35b-09ed895b6e6c"},{"content":{"key":"dosed","value":"false"},"type":"mf.zero.meta.StringAttribute","uuid":"f5b60afc-a685-4d7f-aeec-3cd6b16b2569"},{"content":{"key":"dosedDisabled","value":"false"},"type":"mf.zero.meta.StringAttribute","uuid":"b94829c0-cba1-49c0-a40a-21fb79084481"},{"content":{"key":"edgecolor","value":"#99a7d1"},"type":"mf.zero.meta.StringAttribute","uuid":"2accbf69-e65c-4079-bd85-0663ec07f0a7"},{"content":{"key":"error","value":"false"},"type":"mf.zero.meta.StringAttribute","uuid":"685e249d-5f43-4470-8eec-212c31da5eec"},{"content":{"key":"event","value":"false"},"type":"mf.zero.meta.StringAttribute","uuid":"63ee7c06-710f-4f84-9926-05217ae9ed7f"},{"content":{"key":"facecolor","value":"#d4daec"},"type":"mf.zero.meta.StringAttribute","uuid":"db824b67-1037-43ff-9663-5059f5bfc595"},{"content":{"key":"fade","value":"none"},"type":"mf.zero.meta.StringAttribute","uuid":"be67300d-e227-456f-8152-0a6f0899a09e"},{"content":{"key":"fontFamily","value":"Arial"},"type":"mf.zero.meta.StringAttribute","uuid":"9f06d085-506c-4799-b291-6fdb08a94a57"},{"content":{"key":"fontSize","value":14.0},"type":"mf.zero.meta.RealAttribute","uuid":"75db84d0-af79-49f2-bfb2-4c6bb1e59b6f"},{"content":{"key":"fontWeight","value":"plain"},"type":"mf.zero.meta.StringAttribute","uuid":"8eb07f32-a5f6-433e-b221-95102af7bd47"},{"content":{"key":"imageData"},"type":"mf.zero.meta.StringAttribute","uuid":"dedc7fd4-6b45-4e37-b4fb-b448a7cc8f99"},{"content":{"key":"initialAssignment","value":"false"},"type":"mf.zero.meta.StringAttribute","uuid":"873c4d76-0bc2-4ab8-8672-ac2f43db9c12"},{"content":{"key":"lines","value":"hide"},"type":"mf.zero.meta.StringAttribute","uuid":"d6b85add-8e58-41c0-b0ea-51e12317f117"},{"content":{"key":"name","value":"adc_6a_2b_p2"},"type":"mf.zero.meta.StringAttribute","uuid":"e5b302d0-886f-450b-98bf-94a688d6dad1"},{"content":{"key":"parentSessionID","value":3576.0},"type":"mf.zero.meta.RealAttribute","uuid":"9cf2584d-79c7-4a09-bba7-dd03114f675c"},{"content":{"key":"pin","value":"false"},"type":"mf.zero.meta.StringAttribute","uuid":"b94452c8-1ec0-4ea5-bf33-30469fc3e344"},{"content":{"key":"plot","value":"false"},"type":"mf.zero.meta.StringAttribute","uuid":"847abf83-ce6a-483d-ac7e-4a8e2a2553ae"},{"content":{"key":"repeatAssignment","value":"false"},"type":"mf.zero.meta.StringAttribute","uuid":"b6c40236-e9f3-4b1b-a50a-6f651fed27fc"},{"content":{"key":"reversible","value":"false"},"type":"mf.zero.meta.StringAttribute","uuid":"f399611a-17f1-4e31-99fb-42c4f1965560"},{"content":{"key":"rotate"},"type":"mf.zero.meta.RealAttribute","uuid":"a032a389-f5b1-4243-af5b-71f59e23150f"},{"content":{"key":"sessionID","value":3595.0},"type":"mf.zero.meta.RealAttribute","uuid":"617952d6-b4ee-4d44-ad47-08d0475a5ce4"},{"content":{"key":"shape","value":"rounded rectangle"},"type":"mf.zero.meta.StringAttribute","uuid":"77e3bfa1-1bfd-4d46-a49e-07fc7928ef97"},{"content":{"key":"shapeRadius","value":30.0},"type":"mf.zero.meta.RealAttribute","uuid":"0a69ed35-aa6a-406f-b3e5-0416fdf1ca5b"},{"content":{"key":"split","value":"none"},"type":"mf.zero.meta.StringAttribute","uuid":"0274c6e9-2789-41fd-b181-ccc77f806001"},{"content":{"key":"textAlign","value":"left"},"type":"mf.zero.meta.StringAttribute","uuid":"4fcb1224-59fe-4823-9e3c-18caba853aad"},{"content":{"key":"textLocation","value":"center"},"type":"mf.zero.meta.StringAttribute","uuid":"8e2da6cd-fc7e-41df-8328-8c2402da3531"},{"content":{"key":"textcolor","value":"#000000"},"type":"mf.zero.meta.StringAttribute","uuid":"6cd3a147-f906-48b1-8403-e84404724ee8"},{"content":{"key":"type","value":"species"},"type":"mf.zero.meta.StringAttribute","uuid":"e5169fca-5415-412b-ae5b-f4877b17c1f9"},{"content":{"key":"unused","value":"false"},"type":"mf.zero.meta.StringAttribute","uuid":"e834eff5-72af-4e8d-a5d8-d8860839ae01"},{"content":{"key":"uuid","value":"c6fde1c4-22f1-4848-aaaf-5f0d9fa5bee5"},"type":"mf.zero.meta.StringAttribute","uuid":"a36011b5-6112-43af-9987-48ea0fd5d736"},{"content":{"key":"visible","value":"true"},"type":"mf.zero.meta.StringAttribute","uuid":"207dabcb-bac2-45d9-9d21-c31b58eae6c8"},{"content":{"key":"zIndex","value":1.0},"type":"mf.zero.meta.RealAttribute","uuid":"36255a08-d157-49dd-9ade-5d07991a244d"}]},"type":"mf.zero.meta.AttributeMap","uuid":"560082b3-e21d-49bb-830e-bc54905dc6ae"},"dContained":[],"inConnections":[{"type":"diagram.editor.model.Connection","uuid":"d3f228d7-81db-4d3f-bcc9-5fd41ed96807"},{"type":"diagram.editor.model.Connection","uuid":"b071bf48-3d95-4e7b-9b05-04503212bc36"}],"outConnections":[{"type":"diagram.editor.model.Connection","uuid":"54750c4d-602e-4991-804b-797588318056"},{"type":"diagram.editor.model.Connection","uuid":"3b5a12fa-d7ed-40c3-a9a3-20a45c1c71a6"},{"type":"diagram.editor.model.Connection","uuid":"a07270d7-6592-4851-8a94-88bb07d38e19"}],"ports":[],"position":"299,1567","properties":[],"size":"0,0,80,30","subDiagram":null,"syntaxElement":null,"title":"adc_6a_2b_p2","type":"species"},"type":"diagram.editor.model.Entity","uuid":"61b82817-5cc1-4266-85d9-b8bc81574d7d"},{"content":{"attributes":{"content":{"attributes":[{"content":{"key":"active","value":"false"},"type":"mf.zero.meta.StringAttribute","uuid":"94168b4f-b639-430f-9458-c6f3a26cec7c"},{"content":{"key":"annotation"},"type":"mf.zero.meta.StringAttribute","uuid":"dc77ca1e-bed9-45b3-93c0-cbb15a4524c0"},{"content":{"key":"autoResizeBlock","value":"false"},"type":"mf.zero.meta.StringAttribute","uuid":"993b7555-294e-47ac-849f-fd72bcf11253"},{"content":{"key":"boundaryCondition","value":"false"},"type":"mf.zero.meta.StringAttribute","uuid":"1e66cd0a-3594-49c4-a9cf-28fc4595325a"},{"content":{"key":"cloneIndex","value":1.0},"type":"mf.zero.meta.RealAttribute","uuid":"a54162a9-79bc-42ab-a698-9625828e34f5"},{"content":{"key":"cloned","value":"true"},"type":"mf.zero.meta.StringAttribute","uuid":"37bcc392-c5e7-4f4a-a60b-a9b4387c5566"},{"content":{"key":"constant","value":"false"},"type":"mf.zero.meta.StringAttribute","uuid":"308f3fb9-3834-460e-9cd9-8dc4cda4c1ed"},{"content":{"key":"dosed","value":"false"},"type":"mf.zero.meta.StringAttribute","uuid":"7805ce41-433a-4c90-953d-c1f37a943bbf"},{"content":{"key":"dosedDisabled","value":"false"},"type":"mf.zero.meta.StringAttribute","uuid":"cd5c13f0-9746-4a35-8990-14a2e5c0fa3c"},{"content":{"key":"edgecolor","value":"#99a7d1"},"type":"mf.zero.meta.StringAttribute","uuid":"b5489bfc-9ca6-4734-9bc6-30a56635cc4b"},{"content":{"key":"error","value":"false"},"type":"mf.zero.meta.StringAttribute","uuid":"47b4fc28-69c1-4f9d-bca8-276318bd37f7"},{"content":{"key":"event","value":"false"},"type":"mf.zero.meta.StringAttribute","uuid":"7e5cc13c-ca59-45a6-b1b3-d5d11fc31857"},{"content":{"key":"facecolor","value":"#d4daec"},"type":"mf.zero.meta.StringAttribute","uuid":"9069d263-93f5-4ad0-8d8a-b4b0849d6e1e"},{"content":{"key":"fade","value":"none"},"type":"mf.zero.meta.StringAttribute","uuid":"aa8ef579-e20c-4c33-a977-c1682a11ef84"},{"content":{"key":"fontFamily","value":"Arial"},"type":"mf.zero.meta.StringAttribute","uuid":"05edc9a7-c4ef-4cfd-922f-ed5ac524dda9"},{"content":{"key":"fontSize","value":14.0},"type":"mf.zero.meta.RealAttribute","uuid":"b909c151-2f86-4f88-9f3c-5d13bc5caa6f"},{"content":{"key":"fontWeight","value":"plain"},"type":"mf.zero.meta.StringAttribute","uuid":"da36d022-b209-4a5f-9de0-ef080304b9be"},{"content":{"key":"imageData"},"type":"mf.zero.meta.StringAttribute","uuid":"eb322925-df6d-489d-83c4-a649b979d8cb"},{"content":{"key":"initialAssignment","value":"false"},"type":"mf.zero.meta.StringAttribute","uuid":"7992880f-a7a7-40e1-a45f-29e0f62e309d"},{"content":{"key":"lines","value":"hide"},"type":"mf.zero.meta.StringAttribute","uuid":"8356b003-9296-41f1-86db-3bdb6828ec72"},{"content":{"key":"name","value":"adc_5a_2b_p2"},"type":"mf.zero.meta.StringAttribute","uuid":"c6e00e4f-0282-4ee2-8ffc-746bc8032dfd"},{"content":{"key":"parentSessionID","value":3576.0},"type":"mf.zero.meta.RealAttribute","uuid":"9a677215-6be7-4917-ae35-3949c021b688"},{"content":{"key":"pin","value":"false"},"type":"mf.zero.meta.StringAttribute","uuid":"013e2eeb-b9a7-4466-bee8-c2d6752b4164"},{"content":{"key":"plot","value":"false"},"type":"mf.zero.meta.StringAttribute","uuid":"a9ae5aaf-4503-4097-95bd-f14df5289d8c"},{"content":{"key":"repeatAssignment","value":"false"},"type":"mf.zero.meta.StringAttribute","uuid":"7a9da2a8-d868-4478-8780-8f1f35e5ebfc"},{"content":{"key":"reversible","value":"false"},"type":"mf.zero.meta.StringAttribute","uuid":"653ad6d8-aac3-49f6-81fa-ed9338ebc9f2"},{"content":{"key":"rotate"},"type":"mf.zero.meta.RealAttribute","uuid":"b57c4181-e487-4503-9f8e-3e6aa423d64f"},{"content":{"key":"sessionID","value":3596.0},"type":"mf.zero.meta.RealAttribute","uuid":"33d71ec3-dd04-4481-a70b-a84ffbcd21b6"},{"content":{"key":"shape","value":"rounded rectangle"},"type":"mf.zero.meta.StringAttribute","uuid":"c7eadabb-8f66-402d-9da3-bc84b9a3b053"},{"content":{"key":"shapeRadius","value":30.0},"type":"mf.zero.meta.RealAttribute","uuid":"7936430f-4277-4931-85cb-7e31ab4341d3"},{"content":{"key":"split","value":"none"},"type":"mf.zero.meta.StringAttribute","uuid":"ece8983e-1e53-4155-902c-bd3db61376f4"},{"content":{"key":"textAlign","value":"left"},"type":"mf.zero.meta.StringAttribute","uuid":"f2cec139-be0f-48d8-ae76-7562b95fc5ca"},{"content":{"key":"textLocation","value":"center"},"type":"mf.zero.meta.StringAttribute","uuid":"adeea53c-c200-4ebe-92da-bb7a1fc07acc"},{"content":{"key":"textcolor","value":"#000000"},"type":"mf.zero.meta.StringAttribute","uuid":"9b688749-477b-4d02-b468-3303751eedee"},{"content":{"key":"type","value":"species"},"type":"mf.zero.meta.StringAttribute","uuid":"a8f38bff-dfa7-4c22-8dce-3ebd6ab8d61d"},{"content":{"key":"unused","value":"false"},"type":"mf.zero.meta.StringAttribute","uuid":"eee10319-5a8b-459a-aa26-00655da07379"},{"content":{"key":"uuid","value":"91500eb2-c32c-493d-b4ec-50fb3d64b20c"},"type":"mf.zero.meta.StringAttribute","uuid":"b1d6ea44-dd7a-4d00-8d43-84e3ca2f5f27"},{"content":{"key":"visible","value":"true"},"type":"mf.zero.meta.StringAttribute","uuid":"097be9a5-4093-478d-90ec-6b8804356ca8"},{"content":{"key":"zIndex","value":1.0},"type":"mf.zero.meta.RealAttribute","uuid":"2b49d406-953a-43ff-83a5-067e2b7ee048"}]},"type":"mf.zero.meta.AttributeMap","uuid":"e699ef94-017a-4c70-bc46-ef3af54ba561"},"dContained":[],"inConnections":[{"type":"diagram.editor.model.Connection","uuid":"6f539a3c-ad73-4af9-a8b1-73fa685d6fa1"}],"outConnections":[],"ports":[],"position":"642,1264","properties":[],"size":"0,0,80,30","subDiagram":null,"syntaxElement":null,"title":"adc_5a_2b_p2","type":"species"},"type":"diagram.editor.model.Entity","uuid":"3757f88c-484b-4750-9638-220c5f9ef43f"},{"content":{"attributes":{"content":{"attributes":[{"content":{"key":"active","value":"false"},"type":"mf.zero.meta.StringAttribute","uuid":"03efbe84-0d3b-40f7-a3a8-d40007749e21"},{"content":{"key":"annotation"},"type":"mf.zero.meta.StringAttribute","uuid":"174d5984-1aeb-4b31-8f14-60915e51993c"},{"content":{"key":"autoResizeBlock","value":"false"},"type":"mf.zero.meta.StringAttribute","uuid":"123a7e09-bf80-4b86-b9a4-51eb27cd5cd0"},{"content":{"key":"boundaryCondition","value":"false"},"type":"mf.zero.meta.StringAttribute","uuid":"31b3fa34-7351-4dc5-84c5-4ab6629dc4c3"},{"content":{"key":"cloneIndex","value":2.0},"type":"mf.zero.meta.RealAttribute","uuid":"c72f5849-d5b4-493d-9964-2e62b191ae3d"},{"content":{"key":"cloned","value":"true"},"type":"mf.zero.meta.StringAttribute","uuid":"074af2fe-f3d4-417a-9964-9077d0161e92"},{"content":{"key":"constant","value":"false"},"type":"mf.zero.meta.StringAttribute","uuid":"12db6337-d24a-426f-a2ca-b3c8c181f445"},{"content":{"key":"dosed","value":"false"},"type":"mf.zero.meta.StringAttribute","uuid":"e8dada53-47c2-4765-b26e-df30af81f19f"},{"content":{"key":"dosedDisabled","value":"false"},"type":"mf.zero.meta.StringAttribute","uuid":"bfc8cb6e-a47b-49ba-b516-a1a95d076f91"},{"content":{"key":"edgecolor","value":"#99a7d1"},"type":"mf.zero.meta.StringAttribute","uuid":"001145f6-9600-4060-bb4f-81ad8bd69d12"},{"content":{"key":"error","value":"false"},"type":"mf.zero.meta.StringAttribute","uuid":"43cac8d5-55cf-45e8-9eb6-c966c1df388d"},{"content":{"key":"event","value":"false"},"type":"mf.zero.meta.StringAttribute","uuid":"eae82557-0e7b-44af-8cfd-63c5deb71055"},{"content":{"key":"facecolor","value":"#d4daec"},"type":"mf.zero.meta.StringAttribute","uuid":"cb5fb60c-cfe9-4e2f-ad8c-9c035d339158"},{"content":{"key":"fade","value":"none"},"type":"mf.zero.meta.StringAttribute","uuid":"ce4e75f2-c345-424e-b42e-de557fa56951"},{"content":{"key":"fontFamily","value":"Arial"},"type":"mf.zero.meta.StringAttribute","uuid":"b61a8794-f811-44b3-94f1-7a1e8137e399"},{"content":{"key":"fontSize","value":14.0},"type":"mf.zero.meta.RealAttribute","uuid":"c388e7c3-d9b1-4ee4-af3b-7fb0f7983836"},{"content":{"key":"fontWeight","value":"plain"},"type":"mf.zero.meta.StringAttribute","uuid":"a14667ba-6754-497b-91cf-aec196aebefa"},{"content":{"key":"imageData"},"type":"mf.zero.meta.StringAttribute","uuid":"ba3f362d-a8c7-4a7c-aad8-fdce7db78293"},{"content":{"key":"initialAssignment","value":"false"},"type":"mf.zero.meta.StringAttribute","uuid":"b5422f2f-5114-4a65-a47e-178d13e36211"},{"content":{"key":"lines","value":"hide"},"type":"mf.zero.meta.StringAttribute","uuid":"3387bb07-d9a3-46ad-a006-fa61f7294ef3"},{"content":{"key":"name","value":"adc_5a_2b_p2"},"type":"mf.zero.meta.StringAttribute","uuid":"ea2a88e3-b3ba-4c2b-8e5f-3d0b29e84bfd"},{"content":{"key":"parentSessionID","value":3576.0},"type":"mf.zero.meta.RealAttribute","uuid":"61b96b3b-553e-4cda-aeec-76a29c080da4"},{"content":{"key":"pin","value":"false"},"type":"mf.zero.meta.StringAttribute","uuid":"3d66de71-e116-4c33-8956-4813ebda4a04"},{"content":{"key":"plot","value":"false"},"type":"mf.zero.meta.StringAttribute","uuid":"1e301c89-6aac-45eb-9646-8e1679f29709"},{"content":{"key":"repeatAssignment","value":"false"},"type":"mf.zero.meta.StringAttribute","uuid":"3a87a61d-0773-4eba-a6d2-710b44ba2fca"},{"content":{"key":"reversible","value":"false"},"type":"mf.zero.meta.StringAttribute","uuid":"80c36be1-5133-4fe3-838e-9434f14bd5c8"},{"content":{"key":"rotate"},"type":"mf.zero.meta.RealAttribute","uuid":"9fe3db23-9fa3-4938-9298-235bdb8336ef"},{"content":{"key":"sessionID","value":3596.0},"type":"mf.zero.meta.RealAttribute","uuid":"318ae47e-03a6-4822-a03d-64f3fa5e77b3"},{"content":{"key":"shape","value":"rounded rectangle"},"type":"mf.zero.meta.StringAttribute","uuid":"f4e6611e-b095-4aa4-8b79-e14b71afd612"},{"content":{"key":"shapeRadius","value":30.0},"type":"mf.zero.meta.RealAttribute","uuid":"96637a62-0fe2-4c15-a357-07f560f83c62"},{"content":{"key":"split","value":"none"},"type":"mf.zero.meta.StringAttribute","uuid":"40f70a2f-e81f-4901-b881-c45b4547e291"},{"content":{"key":"textAlign","value":"left"},"type":"mf.zero.meta.StringAttribute","uuid":"c7bd122e-bcdd-463f-a320-fba1b5b7d0e1"},{"content":{"key":"textLocation","value":"center"},"type":"mf.zero.meta.StringAttribute","uuid":"0787c5c1-23a9-4423-a5d0-4e4ce44aa798"},{"content":{"key":"textcolor","value":"#000000"},"type":"mf.zero.meta.StringAttribute","uuid":"0b0aa9df-dc79-44d0-8c21-8becaa4002f1"},{"content":{"key":"type","value":"species"},"type":"mf.zero.meta.StringAttribute","uuid":"a853a041-3c9a-4f25-8729-cb7bba4619d9"},{"content":{"key":"unused","value":"false"},"type":"mf.zero.meta.StringAttribute","uuid":"85f6f8e5-2adf-42f4-b07d-9bd09636ce93"},{"content":{"key":"uuid","value":"91500eb2-c32c-493d-b4ec-50fb3d64b20c"},"type":"mf.zero.meta.StringAttribute","uuid":"7f1b54ee-7760-4f89-ba97-1e0b0d234f2d"},{"content":{"key":"visible","value":"true"},"type":"mf.zero.meta.StringAttribute","uuid":"376ecbce-2500-4390-baee-f219f9746400"},{"content":{"key":"zIndex","value":1.0},"type":"mf.zero.meta.RealAttribute","uuid":"4a228199-41da-4c5d-a94f-7c6ac339f37f"}]},"type":"mf.zero.meta.AttributeMap","uuid":"673133ed-ec9b-4c7d-aa90-0c0b2066e52d"},"dContained":[],"inConnections":[{"type":"diagram.editor.model.Connection","uuid":"9fdcfa92-6744-4e8d-8496-467528e4e79b"},{"type":"diagram.editor.model.Connection","uuid":"7cee1040-6203-4457-bc28-556794f9b088"}],"outConnections":[{"type":"diagram.editor.model.Connection","uuid":"ee506268-8e79-42c8-a7cb-f0747675fe39"},{"type":"diagram.editor.model.Connection","uuid":"062bd8e9-30ec-49c7-abfb-4cad138d4a73"},{"type":"diagram.editor.model.Connection","uuid":"2c3cb814-a02a-44df-99dd-fcc19f68c721"}],"ports":[],"position":"299,1637","properties":[],"size":"0,0,80,30","subDiagram":null,"syntaxElement":null,"title":"adc_5a_2b_p2","type":"species"},"type":"diagram.editor.model.Entity","uuid":"187df360-7c24-4571-8d74-f2267514287e"},{"content":{"attributes":{"content":{"attributes":[{"content":{"key":"active","value":"false"},"type":"mf.zero.meta.StringAttribute","uuid":"eb92f1f8-000d-47cd-9489-cb71a6f61883"},{"content":{"key":"annotation"},"type":"mf.zero.meta.StringAttribute","uuid":"6e54f644-2524-4126-86ba-34d8099833d8"},{"content":{"key":"autoResizeBlock","value":"false"},"type":"mf.zero.meta.StringAttribute","uuid":"7724c377-fabe-43c9-91af-045ac6170c83"},{"content":{"key":"boundaryCondition","value":"false"},"type":"mf.zero.meta.StringAttribute","uuid":"bf58a91c-9203-4a46-94e9-8335202e1aaa"},{"content":{"key":"cloneIndex","value":1.0},"type":"mf.zero.meta.RealAttribute","uuid":"2548cdec-d422-4e1d-8c13-6786cbf1ec79"},{"content":{"key":"cloned","value":"true"},"type":"mf.zero.meta.StringAttribute","uuid":"67922d57-006c-4eab-b8e0-029a2318cdc8"},{"content":{"key":"constant","value":"false"},"type":"mf.zero.meta.StringAttribute","uuid":"da8c5e4a-b86f-4db2-88bb-328c5ecaac98"},{"content":{"key":"dosed","value":"false"},"type":"mf.zero.meta.StringAttribute","uuid":"4eb20a21-d4d6-43f2-8645-4246222508d6"},{"content":{"key":"dosedDisabled","value":"false"},"type":"mf.zero.meta.StringAttribute","uuid":"d406b5b3-8a45-4042-884e-ded10fd2b497"},{"content":{"key":"edgecolor","value":"#99a7d1"},"type":"mf.zero.meta.StringAttribute","uuid":"ed239ac4-b203-469f-87e3-34645065f85f"},{"content":{"key":"error","value":"false"},"type":"mf.zero.meta.StringAttribute","uuid":"cc040d79-6f5c-443c-9ba4-eb3c9540365b"},{"content":{"key":"event","value":"false"},"type":"mf.zero.meta.StringAttribute","uuid":"cf8227d3-ada3-4bdf-88de-300707371003"},{"content":{"key":"facecolor","value":"#d4daec"},"type":"mf.zero.meta.StringAttribute","uuid":"a7b65bc9-3d8f-4467-8b0c-170de39225e9"},{"content":{"key":"fade","value":"none"},"type":"mf.zero.meta.StringAttribute","uuid":"30a5c011-d071-4b8e-8bb3-906583a7fded"},{"content":{"key":"fontFamily","value":"Arial"},"type":"mf.zero.meta.StringAttribute","uuid":"59608bf2-9e5e-4f8f-b4f0-6c6e90278616"},{"content":{"key":"fontSize","value":14.0},"type":"mf.zero.meta.RealAttribute","uuid":"3849d773-7523-4505-a161-04ef6264eadb"},{"content":{"key":"fontWeight","value":"plain"},"type":"mf.zero.meta.StringAttribute","uuid":"d998069a-89a8-4ddb-abb3-409fea0e51b5"},{"content":{"key":"imageData"},"type":"mf.zero.meta.StringAttribute","uuid":"6fe06cc5-0e54-4a00-ab16-b5235c8fdac6"},{"content":{"key":"initialAssignment","value":"false"},"type":"mf.zero.meta.StringAttribute","uuid":"f47a7885-bb56-4e44-b33f-7cf22535e2ff"},{"content":{"key":"lines","value":"hide"},"type":"mf.zero.meta.StringAttribute","uuid":"9371d27b-54d7-4af2-a77f-6d45ebc7b51c"},{"content":{"key":"name","value":"adc_4a_2b_p2"},"type":"mf.zero.meta.StringAttribute","uuid":"bbed44e9-7f20-41b5-b3bf-e3283388945d"},{"content":{"key":"parentSessionID","value":3576.0},"type":"mf.zero.meta.RealAttribute","uuid":"f97ab7a3-85dc-4a04-a760-67c03f01a14a"},{"content":{"key":"pin","value":"false"},"type":"mf.zero.meta.StringAttribute","uuid":"729fbf96-aaf1-4e2e-8567-0ff835921425"},{"content":{"key":"plot","value":"false"},"type":"mf.zero.meta.StringAttribute","uuid":"9b93b7e0-91d8-4841-9946-be82dbb61358"},{"content":{"key":"repeatAssignment","value":"false"},"type":"mf.zero.meta.StringAttribute","uuid":"d3be7a0b-7677-4f0a-b5d6-9650a99ebd40"},{"content":{"key":"reversible","value":"false"},"type":"mf.zero.meta.StringAttribute","uuid":"d8b5225e-3fb7-4aa8-8e41-1c8dbcb076fb"},{"content":{"key":"rotate"},"type":"mf.zero.meta.RealAttribute","uuid":"7c960e6f-a035-4d25-826c-daea91859b36"},{"content":{"key":"sessionID","value":3597.0},"type":"mf.zero.meta.RealAttribute","uuid":"73cf93e5-103b-45ba-9e3c-46f8d1f12825"},{"content":{"key":"shape","value":"rounded rectangle"},"type":"mf.zero.meta.StringAttribute","uuid":"8ab9a6e6-1e7a-482b-b304-d9947560986f"},{"content":{"key":"shapeRadius","value":30.0},"type":"mf.zero.meta.RealAttribute","uuid":"917d9e44-66d5-4d79-aef8-111848d3338a"},{"content":{"key":"split","value":"none"},"type":"mf.zero.meta.StringAttribute","uuid":"5d88e4b9-a3c1-4827-ac48-5d09590dec5a"},{"content":{"key":"textAlign","value":"left"},"type":"mf.zero.meta.StringAttribute","uuid":"f50b5db3-fa29-43e9-9091-22d1ec34e527"},{"content":{"key":"textLocation","value":"center"},"type":"mf.zero.meta.StringAttribute","uuid":"da1481cd-f019-414f-98e8-21725d1e6419"},{"content":{"key":"textcolor","value":"#000000"},"type":"mf.zero.meta.StringAttribute","uuid":"f60633d7-f182-469c-9a49-115affa1c1a7"},{"content":{"key":"type","value":"species"},"type":"mf.zero.meta.StringAttribute","uuid":"c6d6a018-e5fa-4336-85b1-c69cbec7b534"},{"content":{"key":"unused","value":"false"},"type":"mf.zero.meta.StringAttribute","uuid":"6760d7ef-2e63-491a-9a62-da438ad27c83"},{"content":{"key":"uuid","value":"7e3cd32e-60cd-4c28-9e15-5bbb26772d37"},"type":"mf.zero.meta.StringAttribute","uuid":"42f6e102-05a3-44de-8669-99d43aa2aa11"},{"content":{"key":"visible","value":"true"},"type":"mf.zero.meta.StringAttribute","uuid":"22540e60-0b41-477d-85bf-5e35c81b8601"},{"content":{"key":"zIndex","value":1.0},"type":"mf.zero.meta.RealAttribute","uuid":"338b2753-9541-4a6d-b2b0-408810b7b44a"}]},"type":"mf.zero.meta.AttributeMap","uuid":"089fcfeb-cea2-4463-acaa-2dd281d3e9a0"},"dContained":[],"inConnections":[{"type":"diagram.editor.model.Connection","uuid":"05e9e0e3-5ca7-42bf-8924-314ac97b4359"}],"outConnections":[],"ports":[],"position":"642,1323","properties":[],"size":"0,0,80,30","subDiagram":null,"syntaxElement":null,"title":"adc_4a_2b_p2","type":"species"},"type":"diagram.editor.model.Entity","uuid":"d49ef53b-6432-4fc2-ab73-a56f5ad94e06"},{"content":{"attributes":{"content":{"attributes":[{"content":{"key":"active","value":"false"},"type":"mf.zero.meta.StringAttribute","uuid":"65480d89-b1f5-4bdf-8c8d-040f688cd95d"},{"content":{"key":"annotation"},"type":"mf.zero.meta.StringAttribute","uuid":"30554675-f919-45ea-8b09-4775d25fd393"},{"content":{"key":"autoResizeBlock","value":"false"},"type":"mf.zero.meta.StringAttribute","uuid":"75fa5f08-533e-44a5-9e45-6fcafe39e740"},{"content":{"key":"boundaryCondition","value":"false"},"type":"mf.zero.meta.StringAttribute","uuid":"f0e7bb90-ad43-4b95-b6a0-d61ef1cf0359"},{"content":{"key":"cloneIndex","value":2.0},"type":"mf.zero.meta.RealAttribute","uuid":"69487377-e908-4312-868b-811f77c4eb32"},{"content":{"key":"cloned","value":"true"},"type":"mf.zero.meta.StringAttribute","uuid":"8cb35774-903a-42a6-b815-a6de76d492fc"},{"content":{"key":"constant","value":"false"},"type":"mf.zero.meta.StringAttribute","uuid":"f1756b96-02d2-47fd-bffb-ed34f1f92c34"},{"content":{"key":"dosed","value":"false"},"type":"mf.zero.meta.StringAttribute","uuid":"3fce0f75-7420-4772-a683-19a9bcb50cd0"},{"content":{"key":"dosedDisabled","value":"false"},"type":"mf.zero.meta.StringAttribute","uuid":"5401d917-0832-4f9b-a889-4e4f27376860"},{"content":{"key":"edgecolor","value":"#99a7d1"},"type":"mf.zero.meta.StringAttribute","uuid":"46e9e541-4b4e-4ce4-bea8-5a06ca540ed0"},{"content":{"key":"error","value":"false"},"type":"mf.zero.meta.StringAttribute","uuid":"3e801dd3-036e-44b9-9ca4-706ee5b55497"},{"content":{"key":"event","value":"false"},"type":"mf.zero.meta.StringAttribute","uuid":"ff791c8b-9892-458c-a246-2c3c503b442d"},{"content":{"key":"facecolor","value":"#d4daec"},"type":"mf.zero.meta.StringAttribute","uuid":"267b1807-4880-4940-9adf-d50e13fb0cfd"},{"content":{"key":"fade","value":"none"},"type":"mf.zero.meta.StringAttribute","uuid":"873aeed6-c531-48ca-a3f6-8e7622c5618d"},{"content":{"key":"fontFamily","value":"Arial"},"type":"mf.zero.meta.StringAttribute","uuid":"55b6bbe1-8864-4022-8ec9-baebbaec5e69"},{"content":{"key":"fontSize","value":14.0},"type":"mf.zero.meta.RealAttribute","uuid":"251ad506-2514-4d6f-8dd3-80ab27de036a"},{"content":{"key":"fontWeight","value":"plain"},"type":"mf.zero.meta.StringAttribute","uuid":"4cef84ef-f88c-422f-8d5f-371e99f385a8"},{"content":{"key":"imageData"},"type":"mf.zero.meta.StringAttribute","uuid":"678820f7-8b87-434a-9029-37ec04d7ef2c"},{"content":{"key":"initialAssignment","value":"false"},"type":"mf.zero.meta.StringAttribute","uuid":"76f87002-294d-4f7a-ad29-a6b366f46abe"},{"content":{"key":"lines","value":"hide"},"type":"mf.zero.meta.StringAttribute","uuid":"47f695ba-b863-4a5b-95b4-c4f0816e6c3b"},{"content":{"key":"name","value":"adc_4a_2b_p2"},"type":"mf.zero.meta.StringAttribute","uuid":"16810968-eb0c-4942-9f38-53382168f969"},{"content":{"key":"parentSessionID","value":3576.0},"type":"mf.zero.meta.RealAttribute","uuid":"468c1119-d9f7-4e62-b3c9-c05675ec43a3"},{"content":{"key":"pin","value":"false"},"type":"mf.zero.meta.StringAttribute","uuid":"1c8c5a5d-9801-45e1-a3aa-7bf5f575388b"},{"content":{"key":"plot","value":"false"},"type":"mf.zero.meta.StringAttribute","uuid":"55c69b9c-9f76-44b2-90e0-16f5439cca4a"},{"content":{"key":"repeatAssignment","value":"false"},"type":"mf.zero.meta.StringAttribute","uuid":"bc78ede4-9fd2-4326-b0f3-3a039c52cc88"},{"content":{"key":"reversible","value":"false"},"type":"mf.zero.meta.StringAttribute","uuid":"aade56ab-4e9f-427a-bb92-34977670ba08"},{"content":{"key":"rotate"},"type":"mf.zero.meta.RealAttribute","uuid":"7441da7f-132e-4d1c-9ea0-43b2a0ffb723"},{"content":{"key":"sessionID","value":3597.0},"type":"mf.zero.meta.RealAttribute","uuid":"a68521ad-6e20-4c62-aa5f-a3afb5388abd"},{"content":{"key":"shape","value":"rounded rectangle"},"type":"mf.zero.meta.StringAttribute","uuid":"8233ebaa-5d46-4503-bb3e-f7024591c872"},{"content":{"key":"shapeRadius","value":30.0},"type":"mf.zero.meta.RealAttribute","uuid":"404fbc47-77cf-4d4d-9914-79fc3861da57"},{"content":{"key":"split","value":"none"},"type":"mf.zero.meta.StringAttribute","uuid":"7c4dd460-0f53-40e3-bafb-3b7b75f3aaba"},{"content":{"key":"textAlign","value":"left"},"type":"mf.zero.meta.StringAttribute","uuid":"666cc3d8-25a6-4175-92f7-0feb6a49e9c9"},{"content":{"key":"textLocation","value":"center"},"type":"mf.zero.meta.StringAttribute","uuid":"31937d18-a77a-4f4b-9de0-6c409ae85c74"},{"content":{"key":"textcolor","value":"#000000"},"type":"mf.zero.meta.StringAttribute","uuid":"a14e51c3-b67e-46d5-bc4c-ce9744f7cc02"},{"content":{"key":"type","value":"species"},"type":"mf.zero.meta.StringAttribute","uuid":"57b2f772-e89c-42fd-9580-6cacd0507857"},{"content":{"key":"unused","value":"false"},"type":"mf.zero.meta.StringAttribute","uuid":"8ea517a1-f68c-4892-a1c6-fa02b65c9257"},{"content":{"key":"uuid","value":"7e3cd32e-60cd-4c28-9e15-5bbb26772d37"},"type":"mf.zero.meta.StringAttribute","uuid":"1d5746f2-1ffa-4d31-a5bb-27992782a7be"},{"content":{"key":"visible","value":"true"},"type":"mf.zero.meta.StringAttribute","uuid":"86ad9a39-1e9f-40e2-bddc-ad47719eedc0"},{"content":{"key":"zIndex","value":1.0},"type":"mf.zero.meta.RealAttribute","uuid":"1413abcd-e583-4767-a7d7-33b67f9e08e0"}]},"type":"mf.zero.meta.AttributeMap","uuid":"8a263a63-326c-4262-bd0d-ce5bb4d92da1"},"dContained":[],"inConnections":[{"type":"diagram.editor.model.Connection","uuid":"55c6a209-43bb-4331-af7c-6b5373ec5f60"},{"type":"diagram.editor.model.Connection","uuid":"af83030d-da5d-4ac8-9180-4d6d75a18add"}],"outConnections":[{"type":"diagram.editor.model.Connection","uuid":"1ac3d239-e14b-45cc-bccd-028e9b6171db"},{"type":"diagram.editor.model.Connection","uuid":"59c397fd-3e82-4426-ab91-c53eaf91d60b"},{"type":"diagram.editor.model.Connection","uuid":"4365d9e0-e527-42ed-a88a-80d9dd829c55"}],"ports":[],"position":"299,1707","properties":[],"size":"0,0,80,30","subDiagram":null,"syntaxElement":null,"title":"adc_4a_2b_p2","type":"species"},"type":"diagram.editor.model.Entity","uuid":"3d6e21c3-b98c-4d32-aa55-7ce5d322cdaf"},{"content":{"attributes":{"content":{"attributes":[{"content":{"key":"active","value":"false"},"type":"mf.zero.meta.StringAttribute","uuid":"37c4ec44-9b12-4cf9-abd0-87d57c5cf662"},{"content":{"key":"annotation"},"type":"mf.zero.meta.StringAttribute","uuid":"ba513af0-2aab-48ca-bb87-4de8406a1240"},{"content":{"key":"autoResizeBlock","value":"false"},"type":"mf.zero.meta.StringAttribute","uuid":"3faf2398-86b1-46fb-9d39-e6787d3cef65"},{"content":{"key":"boundaryCondition","value":"false"},"type":"mf.zero.meta.StringAttribute","uuid":"c42d280c-1eba-45e1-b175-8120c8a2e7be"},{"content":{"key":"cloneIndex","value":1.0},"type":"mf.zero.meta.RealAttribute","uuid":"ac1e7fcb-9492-450f-babc-90eebde4d129"},{"content":{"key":"cloned","value":"true"},"type":"mf.zero.meta.StringAttribute","uuid":"a7334584-d06f-4929-a758-feecbcd13c8a"},{"content":{"key":"constant","value":"false"},"type":"mf.zero.meta.StringAttribute","uuid":"45423070-57b1-4504-8ffa-5551b4c718b4"},{"content":{"key":"dosed","value":"false"},"type":"mf.zero.meta.StringAttribute","uuid":"3b16e30a-8108-4d21-b30c-25ffc12017a2"},{"content":{"key":"dosedDisabled","value":"false"},"type":"mf.zero.meta.StringAttribute","uuid":"14804810-ac96-47ae-8548-3af04195bade"},{"content":{"key":"edgecolor","value":"#99a7d1"},"type":"mf.zero.meta.StringAttribute","uuid":"60a009d1-6a01-4246-b816-8c53ce8ba5f0"},{"content":{"key":"error","value":"false"},"type":"mf.zero.meta.StringAttribute","uuid":"adcb4366-047c-4689-a999-8628832bac2b"},{"content":{"key":"event","value":"false"},"type":"mf.zero.meta.StringAttribute","uuid":"2f2639ac-1ebd-47bd-9b84-4a7fae554d7c"},{"content":{"key":"facecolor","value":"#d4daec"},"type":"mf.zero.meta.StringAttribute","uuid":"ff338328-51f4-4247-9c26-16118b216766"},{"content":{"key":"fade","value":"none"},"type":"mf.zero.meta.StringAttribute","uuid":"4848cc5d-952c-440e-949f-09c3b81dc901"},{"content":{"key":"fontFamily","value":"Arial"},"type":"mf.zero.meta.StringAttribute","uuid":"53fbf343-07eb-4329-98cf-a701081d947e"},{"content":{"key":"fontSize","value":14.0},"type":"mf.zero.meta.RealAttribute","uuid":"5a12a745-dbdb-4f56-8550-79159688ddcf"},{"content":{"key":"fontWeight","value":"plain"},"type":"mf.zero.meta.StringAttribute","uuid":"dec527e9-a5cb-451c-8616-4ea76d3662cd"},{"content":{"key":"imageData"},"type":"mf.zero.meta.StringAttribute","uuid":"3e527dd9-63c2-4a26-93df-70455e7eadfa"},{"content":{"key":"initialAssignment","value":"false"},"type":"mf.zero.meta.StringAttribute","uuid":"31e2fea0-4186-48d4-bc65-180b26064b52"},{"content":{"key":"lines","value":"hide"},"type":"mf.zero.meta.StringAttribute","uuid":"9f837a49-e3b0-499a-89d5-a9240d1240a7"},{"content":{"key":"name","value":"adc_3a_2b_p2"},"type":"mf.zero.meta.StringAttribute","uuid":"022719ad-c0ef-4a4a-aff6-ec8318286605"},{"content":{"key":"parentSessionID","value":3576.0},"type":"mf.zero.meta.RealAttribute","uuid":"f2ad9135-80f6-4b5a-a14a-d0f3b20aa808"},{"content":{"key":"pin","value":"false"},"type":"mf.zero.meta.StringAttribute","uuid":"5829855f-ea72-45b8-af02-71c5342c4f07"},{"content":{"key":"plot","value":"false"},"type":"mf.zero.meta.StringAttribute","uuid":"9c01eb23-f64a-4fb1-a6c8-2214c82b3ea2"},{"content":{"key":"repeatAssignment","value":"false"},"type":"mf.zero.meta.StringAttribute","uuid":"f8a9e4ca-99b3-4888-b177-3a89666f6b58"},{"content":{"key":"reversible","value":"false"},"type":"mf.zero.meta.StringAttribute","uuid":"75d45e01-9d64-4573-95f3-6a1a08110d32"},{"content":{"key":"rotate"},"type":"mf.zero.meta.RealAttribute","uuid":"5fc7669b-966d-4ec3-a0da-89a3d3ec54a3"},{"content":{"key":"sessionID","value":3598.0},"type":"mf.zero.meta.RealAttribute","uuid":"f640d16d-3501-4d65-a3b9-e08e3916cc47"},{"content":{"key":"shape","value":"rounded rectangle"},"type":"mf.zero.meta.StringAttribute","uuid":"eefefa77-cf59-4285-a5e3-708693b12f2e"},{"content":{"key":"shapeRadius","value":30.0},"type":"mf.zero.meta.RealAttribute","uuid":"42c854f6-fe03-46ef-a0fa-16e1d52d90fa"},{"content":{"key":"split","value":"none"},"type":"mf.zero.meta.StringAttribute","uuid":"252b1ee8-680c-485a-8c84-770c1489c5c6"},{"content":{"key":"textAlign","value":"left"},"type":"mf.zero.meta.StringAttribute","uuid":"0b5d24a2-f198-43f9-8a99-3664ce15c150"},{"content":{"key":"textLocation","value":"center"},"type":"mf.zero.meta.StringAttribute","uuid":"919366fd-db13-4e52-a721-24f3d0fe88d9"},{"content":{"key":"textcolor","value":"#000000"},"type":"mf.zero.meta.StringAttribute","uuid":"7d39b13b-2faa-4705-941d-b782b3cf3bd6"},{"content":{"key":"type","value":"species"},"type":"mf.zero.meta.StringAttribute","uuid":"03ee081f-51bd-4038-88b2-cd50ed1707ad"},{"content":{"key":"unused","value":"false"},"type":"mf.zero.meta.StringAttribute","uuid":"a2b995e1-12f8-4afc-add6-c1f13d69cf47"},{"content":{"key":"uuid","value":"41a463fb-4335-4610-954f-cdc9afaea0a4"},"type":"mf.zero.meta.StringAttribute","uuid":"d25990c6-6280-4442-8a18-a80d8962caca"},{"content":{"key":"visible","value":"true"},"type":"mf.zero.meta.StringAttribute","uuid":"1943e88e-c875-4234-896d-c1a5868bca8a"},{"content":{"key":"zIndex","value":1.0},"type":"mf.zero.meta.RealAttribute","uuid":"0f0b579f-cc9d-4c78-871b-d1515d0ffbaa"}]},"type":"mf.zero.meta.AttributeMap","uuid":"529f26cf-d6cf-4fad-a225-7fce5e368028"},"dContained":[],"inConnections":[{"type":"diagram.editor.model.Connection","uuid":"886375ac-4c04-4da2-b8c4-f9fcdfc555ce"}],"outConnections":[],"ports":[],"position":"642,1382","properties":[],"size":"0,0,80,30","subDiagram":null,"syntaxElement":null,"title":"adc_3a_2b_p2","type":"species"},"type":"diagram.editor.model.Entity","uuid":"1301fcbe-5e77-4b53-bf2c-6525b346b1cf"},{"content":{"attributes":{"content":{"attributes":[{"content":{"key":"active","value":"false"},"type":"mf.zero.meta.StringAttribute","uuid":"ed622229-cbc2-4d2b-b320-6b6486ea5157"},{"content":{"key":"annotation"},"type":"mf.zero.meta.StringAttribute","uuid":"a4cb45f5-a7a4-427c-8456-5b1efdc5990c"},{"content":{"key":"autoResizeBlock","value":"false"},"type":"mf.zero.meta.StringAttribute","uuid":"24486fa2-3201-438b-9047-598bfcd4301e"},{"content":{"key":"boundaryCondition","value":"false"},"type":"mf.zero.meta.StringAttribute","uuid":"df0aaf0c-b44d-4a49-bc40-79c7c51e5790"},{"content":{"key":"cloneIndex","value":2.0},"type":"mf.zero.meta.RealAttribute","uuid":"6474c794-7c70-4d8f-924e-75432c398e56"},{"content":{"key":"cloned","value":"true"},"type":"mf.zero.meta.StringAttribute","uuid":"fcf6573f-a897-4bf3-8a77-cb0086667417"},{"content":{"key":"constant","value":"false"},"type":"mf.zero.meta.StringAttribute","uuid":"2339d540-963f-4084-9e97-5cbfaeff94a3"},{"content":{"key":"dosed","value":"false"},"type":"mf.zero.meta.StringAttribute","uuid":"38eaca6c-9ced-4e68-944d-18081fba77e6"},{"content":{"key":"dosedDisabled","value":"false"},"type":"mf.zero.meta.StringAttribute","uuid":"0b5e22f4-59ac-46d5-b26e-dd47bfb48adc"},{"content":{"key":"edgecolor","value":"#99a7d1"},"type":"mf.zero.meta.StringAttribute","uuid":"7fbe542c-9d86-4d9d-a3dc-eb96a14ecffe"},{"content":{"key":"error","value":"false"},"type":"mf.zero.meta.StringAttribute","uuid":"0c688409-fef0-4743-bee8-2356678c1d03"},{"content":{"key":"event","value":"false"},"type":"mf.zero.meta.StringAttribute","uuid":"650cea38-8e3d-4df8-b36e-dd6383bb2a81"},{"content":{"key":"facecolor","value":"#d4daec"},"type":"mf.zero.meta.StringAttribute","uuid":"50ccddfc-b0fd-491d-b5dd-099540422920"},{"content":{"key":"fade","value":"none"},"type":"mf.zero.meta.StringAttribute","uuid":"524319f1-9947-4871-b0a6-ba159f9b705e"},{"content":{"key":"fontFamily","value":"Arial"},"type":"mf.zero.meta.StringAttribute","uuid":"22197d6f-fb4f-4114-9bec-cde12ee0bb4d"},{"content":{"key":"fontSize","value":14.0},"type":"mf.zero.meta.RealAttribute","uuid":"608d2032-fd06-4b2e-b459-c64de5384997"},{"content":{"key":"fontWeight","value":"plain"},"type":"mf.zero.meta.StringAttribute","uuid":"e1f2b197-50a7-41a3-a4cc-1787484fa855"},{"content":{"key":"imageData"},"type":"mf.zero.meta.StringAttribute","uuid":"454bd297-f72a-4c2f-8083-243d10fe52a0"},{"content":{"key":"initialAssignment","value":"false"},"type":"mf.zero.meta.StringAttribute","uuid":"34f48ee6-3032-43e2-a3e6-2818172074d3"},{"content":{"key":"lines","value":"hide"},"type":"mf.zero.meta.StringAttribute","uuid":"8993ea9d-cb32-40bb-ac45-a59506679cc5"},{"content":{"key":"name","value":"adc_3a_2b_p2"},"type":"mf.zero.meta.StringAttribute","uuid":"4bff2b0b-5466-4427-97ee-80251849e832"},{"content":{"key":"parentSessionID","value":3576.0},"type":"mf.zero.meta.RealAttribute","uuid":"cfbec346-1378-420b-b743-751c1c51d5ce"},{"content":{"key":"pin","value":"false"},"type":"mf.zero.meta.StringAttribute","uuid":"3807599c-3788-468e-921e-0fdc8387b4df"},{"content":{"key":"plot","value":"false"},"type":"mf.zero.meta.StringAttribute","uuid":"69f4385f-49f0-4e6f-baf8-330209174f52"},{"content":{"key":"repeatAssignment","value":"false"},"type":"mf.zero.meta.StringAttribute","uuid":"9d580c21-4519-480b-9a3a-f405d28675b5"},{"content":{"key":"reversible","value":"false"},"type":"mf.zero.meta.StringAttribute","uuid":"8e0b4b52-2484-41da-a6d0-6599a68107e9"},{"content":{"key":"rotate"},"type":"mf.zero.meta.RealAttribute","uuid":"3125fdf4-bb26-436b-8446-39c6f572e9b4"},{"content":{"key":"sessionID","value":3598.0},"type":"mf.zero.meta.RealAttribute","uuid":"fbbfd626-737b-4aa3-a298-19aafa2d131c"},{"content":{"key":"shape","value":"rounded rectangle"},"type":"mf.zero.meta.StringAttribute","uuid":"4cbc5c58-93b5-4263-9362-f691d2fc3f16"},{"content":{"key":"shapeRadius","value":30.0},"type":"mf.zero.meta.RealAttribute","uuid":"df4caac6-6200-496f-904e-deb6f59379c9"},{"content":{"key":"split","value":"none"},"type":"mf.zero.meta.StringAttribute","uuid":"8dafc6d1-7863-4b72-a160-6d4eae5b2413"},{"content":{"key":"textAlign","value":"left"},"type":"mf.zero.meta.StringAttribute","uuid":"a403f5bb-d7f5-4fcb-ab7a-4dea2965e2ee"},{"content":{"key":"textLocation","value":"center"},"type":"mf.zero.meta.StringAttribute","uuid":"0680ef5f-f881-4cf9-9673-bd8a29d24702"},{"content":{"key":"textcolor","value":"#000000"},"type":"mf.zero.meta.StringAttribute","uuid":"a31c1684-1361-4301-820c-9e2eab94fed4"},{"content":{"key":"type","value":"species"},"type":"mf.zero.meta.StringAttribute","uuid":"3a8a6fec-cf92-469f-a026-d572d800427f"},{"content":{"key":"unused","value":"false"},"type":"mf.zero.meta.StringAttribute","uuid":"a8aaaeeb-828b-4818-8e9c-bcdd04984a43"},{"content":{"key":"uuid","value":"41a463fb-4335-4610-954f-cdc9afaea0a4"},"type":"mf.zero.meta.StringAttribute","uuid":"ce6ff8b4-2663-41da-9a8f-3ce2f85516c1"},{"content":{"key":"visible","value":"true"},"type":"mf.zero.meta.StringAttribute","uuid":"cd679681-e65c-432a-84f0-5283162cdb0c"},{"content":{"key":"zIndex","value":1.0},"type":"mf.zero.meta.RealAttribute","uuid":"24b021f0-bea1-4808-84de-c7d7166c5700"}]},"type":"mf.zero.meta.AttributeMap","uuid":"176ff88e-01d0-429a-a6c5-8b2d389903e6"},"dContained":[],"inConnections":[{"type":"diagram.editor.model.Connection","uuid":"2fd5f754-610b-442a-a230-1bfc238d1cab"},{"type":"diagram.editor.model.Connection","uuid":"d5aeff1b-b7f8-4258-addb-623292693b04"}],"outConnections":[{"type":"diagram.editor.model.Connection","uuid":"9708e902-69d5-4175-946a-b963b4da1673"},{"type":"diagram.editor.model.Connection","uuid":"60f06ee3-4495-4c52-a620-242b9498fb11"},{"type":"diagram.editor.model.Connection","uuid":"12c9476c-79a1-4875-998c-8fe9f704a9e2"}],"ports":[],"position":"299,1777","properties":[],"size":"0,0,80,30","subDiagram":null,"syntaxElement":null,"title":"adc_3a_2b_p2","type":"species"},"type":"diagram.editor.model.Entity","uuid":"7e5a78d8-9db3-4256-9de7-412a9c25aac5"},{"content":{"attributes":{"content":{"attributes":[{"content":{"key":"active","value":"false"},"type":"mf.zero.meta.StringAttribute","uuid":"77b99339-7c1c-42c3-bce2-e8cb619f5f18"},{"content":{"key":"annotation"},"type":"mf.zero.meta.StringAttribute","uuid":"3d59ada5-6c95-4b93-b44f-e224ceb41825"},{"content":{"key":"autoResizeBlock","value":"false"},"type":"mf.zero.meta.StringAttribute","uuid":"7e11068f-4f80-46e5-a4ae-7a00a64ce1e4"},{"content":{"key":"boundaryCondition","value":"false"},"type":"mf.zero.meta.StringAttribute","uuid":"e9bada66-0bb6-41cb-9ce5-0a6b525e8578"},{"content":{"key":"cloneIndex","value":1.0},"type":"mf.zero.meta.RealAttribute","uuid":"6fe4de36-d7dd-4ed7-b0db-eee373548ec6"},{"content":{"key":"cloned","value":"true"},"type":"mf.zero.meta.StringAttribute","uuid":"9b9020b5-63f0-41cd-929d-724d93cc0320"},{"content":{"key":"constant","value":"false"},"type":"mf.zero.meta.StringAttribute","uuid":"4f691c39-f9a5-4095-ab59-cd7728c808e2"},{"content":{"key":"dosed","value":"false"},"type":"mf.zero.meta.StringAttribute","uuid":"b4545985-8b65-47cb-87e3-f61ef6336138"},{"content":{"key":"dosedDisabled","value":"false"},"type":"mf.zero.meta.StringAttribute","uuid":"14af50b2-7479-4f97-bdb0-e0991d9a9277"},{"content":{"key":"edgecolor","value":"#99a7d1"},"type":"mf.zero.meta.StringAttribute","uuid":"7b2ee53c-9df1-4093-bd48-9c056637dc72"},{"content":{"key":"error","value":"false"},"type":"mf.zero.meta.StringAttribute","uuid":"cca19cf0-fd96-4b82-9842-9bc72a873014"},{"content":{"key":"event","value":"false"},"type":"mf.zero.meta.StringAttribute","uuid":"a3791742-d4fa-4dcf-8232-9f2d4b1d3bea"},{"content":{"key":"facecolor","value":"#d4daec"},"type":"mf.zero.meta.StringAttribute","uuid":"f502626e-2c48-44df-ad97-478c50ea00b3"},{"content":{"key":"fade","value":"none"},"type":"mf.zero.meta.StringAttribute","uuid":"ddfd3b66-e65d-45f9-8100-df8eddd1a598"},{"content":{"key":"fontFamily","value":"Arial"},"type":"mf.zero.meta.StringAttribute","uuid":"211e1a9e-4845-403e-b4d1-488c6d296abe"},{"content":{"key":"fontSize","value":14.0},"type":"mf.zero.meta.RealAttribute","uuid":"b333f53b-4934-4a60-a331-a899962489f3"},{"content":{"key":"fontWeight","value":"plain"},"type":"mf.zero.meta.StringAttribute","uuid":"f0e30343-5725-42a9-b0f7-9ca90a042d06"},{"content":{"key":"imageData"},"type":"mf.zero.meta.StringAttribute","uuid":"3fc384dc-8d7c-43bc-890c-75f076bcb6d4"},{"content":{"key":"initialAssignment","value":"false"},"type":"mf.zero.meta.StringAttribute","uuid":"0459eb64-f0c8-4dde-838f-344e8248f9b7"},{"content":{"key":"lines","value":"hide"},"type":"mf.zero.meta.StringAttribute","uuid":"c60bd2db-2084-4bd5-a11d-a6742dc391f3"},{"content":{"key":"name","value":"adc_2a_2b_p2"},"type":"mf.zero.meta.StringAttribute","uuid":"77013e68-b9eb-47fd-927c-8ee65e98028c"},{"content":{"key":"parentSessionID","value":3576.0},"type":"mf.zero.meta.RealAttribute","uuid":"aada1efd-5d6b-417a-af39-0b1fd44d3453"},{"content":{"key":"pin","value":"false"},"type":"mf.zero.meta.StringAttribute","uuid":"38735029-9505-46ef-9d2c-1680ddf5619b"},{"content":{"key":"plot","value":"false"},"type":"mf.zero.meta.StringAttribute","uuid":"91021bb1-b55f-4ece-8404-3b2861aa973f"},{"content":{"key":"repeatAssignment","value":"false"},"type":"mf.zero.meta.StringAttribute","uuid":"1774b148-cbb0-4802-9239-2caa17f2a1fd"},{"content":{"key":"reversible","value":"false"},"type":"mf.zero.meta.StringAttribute","uuid":"d04b70db-9ae4-4bb5-8aa3-596864c357bf"},{"content":{"key":"rotate"},"type":"mf.zero.meta.RealAttribute","uuid":"16612bf6-f532-4374-a129-3c4f1eaa8d55"},{"content":{"key":"sessionID","value":3599.0},"type":"mf.zero.meta.RealAttribute","uuid":"ad61d328-5d1e-462d-8c3d-f32f63df7ebb"},{"content":{"key":"shape","value":"rounded rectangle"},"type":"mf.zero.meta.StringAttribute","uuid":"350668bd-4b9f-4681-8987-025e8873df89"},{"content":{"key":"shapeRadius","value":30.0},"type":"mf.zero.meta.RealAttribute","uuid":"b7263ef1-05d3-4a02-8357-2491fa05714f"},{"content":{"key":"split","value":"none"},"type":"mf.zero.meta.StringAttribute","uuid":"86e32183-26da-42bc-9bd9-cc218ba0b8b7"},{"content":{"key":"textAlign","value":"left"},"type":"mf.zero.meta.StringAttribute","uuid":"a972ce18-d7d1-467f-b377-2001fa220bbc"},{"content":{"key":"textLocation","value":"center"},"type":"mf.zero.meta.StringAttribute","uuid":"304fd34c-ce47-4e5f-b56a-02938030cd12"},{"content":{"key":"textcolor","value":"#000000"},"type":"mf.zero.meta.StringAttribute","uuid":"356e7fac-1bce-40f7-bb8f-627f3b4b163a"},{"content":{"key":"type","value":"species"},"type":"mf.zero.meta.StringAttribute","uuid":"1358dfe0-beb3-419c-a939-eeecea899954"},{"content":{"key":"unused","value":"false"},"type":"mf.zero.meta.StringAttribute","uuid":"d57bc7b0-74da-44fe-8c86-d7fb9b13b0ad"},{"content":{"key":"uuid","value":"133dbee4-7523-4dd1-906c-4f259e6594d4"},"type":"mf.zero.meta.StringAttribute","uuid":"e8d0724a-6cc1-4c77-b816-94ee9aebd461"},{"content":{"key":"visible","value":"true"},"type":"mf.zero.meta.StringAttribute","uuid":"69139f11-68d4-4c9a-88cc-91e462dbe315"},{"content":{"key":"zIndex","value":1.0},"type":"mf.zero.meta.RealAttribute","uuid":"8f8faf0c-9918-4834-ae99-329a08bb3572"}]},"type":"mf.zero.meta.AttributeMap","uuid":"c5ef0447-da61-48c7-a06f-4565ddae607a"},"dContained":[],"inConnections":[{"type":"diagram.editor.model.Connection","uuid":"6f5de706-a7c8-434f-9852-530809e9f9f9"}],"outConnections":[],"ports":[],"position":"642,1441","properties":[],"size":"0,0,80,30","subDiagram":null,"syntaxElement":null,"title":"adc_2a_2b_p2","type":"species"},"type":"diagram.editor.model.Entity","uuid":"7ba5ecfe-6287-45e2-ba4f-167949870ce7"},{"content":{"attributes":{"content":{"attributes":[{"content":{"key":"active","value":"false"},"type":"mf.zero.meta.StringAttribute","uuid":"d55d8b19-61bd-4897-a489-e1766cb3d423"},{"content":{"key":"annotation"},"type":"mf.zero.meta.StringAttribute","uuid":"55f2be86-13f1-48a9-81a1-f4f6dc064331"},{"content":{"key":"autoResizeBlock","value":"false"},"type":"mf.zero.meta.StringAttribute","uuid":"12340b59-41d1-45a3-b3e5-2bc90a5d8e47"},{"content":{"key":"boundaryCondition","value":"false"},"type":"mf.zero.meta.StringAttribute","uuid":"9af6e20c-8ff6-4e4a-8090-5d8cfb28cf3e"},{"content":{"key":"cloneIndex","value":2.0},"type":"mf.zero.meta.RealAttribute","uuid":"6dc7ef05-373f-4d9e-a690-7bcf0747d130"},{"content":{"key":"cloned","value":"true"},"type":"mf.zero.meta.StringAttribute","uuid":"a4b0131b-2e11-45ca-81a5-0cabb9fb5576"},{"content":{"key":"constant","value":"false"},"type":"mf.zero.meta.StringAttribute","uuid":"a0d0d0f5-0ce2-4cf8-9aec-c8578e9a4b9b"},{"content":{"key":"dosed","value":"false"},"type":"mf.zero.meta.StringAttribute","uuid":"d91cc1f6-17aa-4ac5-b145-5aab7af81031"},{"content":{"key":"dosedDisabled","value":"false"},"type":"mf.zero.meta.StringAttribute","uuid":"b2811892-dc75-43f1-b93c-7adf569ca7c9"},{"content":{"key":"edgecolor","value":"#99a7d1"},"type":"mf.zero.meta.StringAttribute","uuid":"69bfe65c-524a-412e-8599-2c095b28908e"},{"content":{"key":"error","value":"false"},"type":"mf.zero.meta.StringAttribute","uuid":"2eefceba-ce5a-44a2-abfa-da300f03c68d"},{"content":{"key":"event","value":"false"},"type":"mf.zero.meta.StringAttribute","uuid":"29c8add2-0db5-41d5-a570-8846d1fc1d50"},{"content":{"key":"facecolor","value":"#d4daec"},"type":"mf.zero.meta.StringAttribute","uuid":"aabccc5f-6356-4d45-a858-a62002430f82"},{"content":{"key":"fade","value":"none"},"type":"mf.zero.meta.StringAttribute","uuid":"ba2cb536-16cd-48d1-b8c4-cfa8d07868ae"},{"content":{"key":"fontFamily","value":"Arial"},"type":"mf.zero.meta.StringAttribute","uuid":"7b4bc586-29e5-4d22-89e5-2959ec19aeae"},{"content":{"key":"fontSize","value":14.0},"type":"mf.zero.meta.RealAttribute","uuid":"d02bdfad-a7e0-4fdf-874b-a3cef4200d63"},{"content":{"key":"fontWeight","value":"plain"},"type":"mf.zero.meta.StringAttribute","uuid":"8a890e0f-4cac-4b9d-a0d9-fe1891eda826"},{"content":{"key":"imageData"},"type":"mf.zero.meta.StringAttribute","uuid":"dc44cfa0-e087-4f48-96cc-b4a8f03bf16c"},{"content":{"key":"initialAssignment","value":"false"},"type":"mf.zero.meta.StringAttribute","uuid":"a28b783a-73d7-4594-8d07-c667ee404fd7"},{"content":{"key":"lines","value":"hide"},"type":"mf.zero.meta.StringAttribute","uuid":"52d7670f-d018-4e5f-b72b-2b6c99ad90c9"},{"content":{"key":"name","value":"adc_2a_2b_p2"},"type":"mf.zero.meta.StringAttribute","uuid":"514a9d2e-cc30-42a1-b8e2-5dcac34e5f06"},{"content":{"key":"parentSessionID","value":3576.0},"type":"mf.zero.meta.RealAttribute","uuid":"b91127a9-96a3-49d9-815b-9235ffa4ca1e"},{"content":{"key":"pin","value":"false"},"type":"mf.zero.meta.StringAttribute","uuid":"6748a605-3825-4bba-9290-8ff8d842d019"},{"content":{"key":"plot","value":"false"},"type":"mf.zero.meta.StringAttribute","uuid":"ddaca5b0-f5ae-4bca-b7b9-46eed74837a5"},{"content":{"key":"repeatAssignment","value":"false"},"type":"mf.zero.meta.StringAttribute","uuid":"36c35345-5eff-47ae-8bdd-894b3d0a6698"},{"content":{"key":"reversible","value":"false"},"type":"mf.zero.meta.StringAttribute","uuid":"ab924212-e922-49c0-916a-5c7bb65f7739"},{"content":{"key":"rotate"},"type":"mf.zero.meta.RealAttribute","uuid":"4d61b3d7-4adf-4ae5-b06a-75398d6b2f2e"},{"content":{"key":"sessionID","value":3599.0},"type":"mf.zero.meta.RealAttribute","uuid":"e8fe3f7f-0312-4e2c-8cb0-2328deaff5df"},{"content":{"key":"shape","value":"rounded rectangle"},"type":"mf.zero.meta.StringAttribute","uuid":"389c9db9-6a24-4775-a39f-90027f593433"},{"content":{"key":"shapeRadius","value":30.0},"type":"mf.zero.meta.RealAttribute","uuid":"dfc7eb12-3f0c-411f-b5fd-b9ab7e69bb77"},{"content":{"key":"split","value":"none"},"type":"mf.zero.meta.StringAttribute","uuid":"09bab342-2f57-42b7-b457-dae668f2173a"},{"content":{"key":"textAlign","value":"left"},"type":"mf.zero.meta.StringAttribute","uuid":"6cbc3ccd-8ce1-436a-b8a2-eee73263eb7d"},{"content":{"key":"textLocation","value":"center"},"type":"mf.zero.meta.StringAttribute","uuid":"d41049a1-2855-4489-9870-4010d51eef7f"},{"content":{"key":"textcolor","value":"#000000"},"type":"mf.zero.meta.StringAttribute","uuid":"3cb9e920-ad88-4d83-a514-0a48241a14b2"},{"content":{"key":"type","value":"species"},"type":"mf.zero.meta.StringAttribute","uuid":"54218402-98b6-40a2-baf3-12ae511554b2"},{"content":{"key":"unused","value":"false"},"type":"mf.zero.meta.StringAttribute","uuid":"089c4906-11ff-478a-80f3-db6195be08e2"},{"content":{"key":"uuid","value":"133dbee4-7523-4dd1-906c-4f259e6594d4"},"type":"mf.zero.meta.StringAttribute","uuid":"1e26c0f3-5d19-4f7f-9b47-ab7c0b9e8203"},{"content":{"key":"visible","value":"true"},"type":"mf.zero.meta.StringAttribute","uuid":"b0e9d1a9-6318-45ff-b8db-6ae70e789910"},{"content":{"key":"zIndex","value":1.0},"type":"mf.zero.meta.RealAttribute","uuid":"b936c86c-7613-488a-9920-315bda6665ef"}]},"type":"mf.zero.meta.AttributeMap","uuid":"cbe9ec4b-8262-456d-99b3-41a6559308b8"},"dContained":[],"inConnections":[{"type":"diagram.editor.model.Connection","uuid":"c83f33d9-30c9-44ae-82d7-120f42e19473"},{"type":"diagram.editor.model.Connection","uuid":"fac47e75-3872-440b-a6f6-1a8a38aaa5e8"}],"outConnections":[{"type":"diagram.editor.model.Connection","uuid":"b52f5c69-0081-4517-97f0-5d7aa2607c86"},{"type":"diagram.editor.model.Connection","uuid":"0eda83f1-fd39-4465-8e64-a115c69cc9f4"},{"type":"diagram.editor.model.Connection","uuid":"ac295023-78f3-4180-a562-b68b51370020"}],"ports":[],"position":"299,1847","properties":[],"size":"0,0,80,30","subDiagram":null,"syntaxElement":null,"title":"adc_2a_2b_p2","type":"species"},"type":"diagram.editor.model.Entity","uuid":"eab584d3-7b08-4532-8626-e4c44e63c7a0"},{"content":{"attributes":{"content":{"attributes":[{"content":{"key":"active","value":"false"},"type":"mf.zero.meta.StringAttribute","uuid":"aab7be00-e90d-4aeb-b6be-63e1823b7b7e"},{"content":{"key":"annotation"},"type":"mf.zero.meta.StringAttribute","uuid":"0a5bd20a-b905-440c-bae6-e5c85325d01e"},{"content":{"key":"autoResizeBlock","value":"false"},"type":"mf.zero.meta.StringAttribute","uuid":"dd74f42c-daaf-457c-bd13-c991e44cb0f2"},{"content":{"key":"boundaryCondition","value":"false"},"type":"mf.zero.meta.StringAttribute","uuid":"180b1ccb-ebc8-43ab-9f72-b1ec140d3fb7"},{"content":{"key":"cloneIndex","value":1.0},"type":"mf.zero.meta.RealAttribute","uuid":"4a79c577-0b64-4356-a149-9a3881e9639c"},{"content":{"key":"cloned","value":"true"},"type":"mf.zero.meta.StringAttribute","uuid":"6c66d6b4-db16-46f6-976f-7079c461aa67"},{"content":{"key":"constant","value":"false"},"type":"mf.zero.meta.StringAttribute","uuid":"365846e9-0c25-4443-83a4-3e23a365c9f4"},{"content":{"key":"dosed","value":"false"},"type":"mf.zero.meta.StringAttribute","uuid":"16bb2ab5-6934-4903-a873-5ec260812e12"},{"content":{"key":"dosedDisabled","value":"false"},"type":"mf.zero.meta.StringAttribute","uuid":"b467bfcd-6f6a-4a6c-8752-d7f3656eeb0f"},{"content":{"key":"edgecolor","value":"#99a7d1"},"type":"mf.zero.meta.StringAttribute","uuid":"912c757b-4c2c-4d31-88d8-56f5735426b7"},{"content":{"key":"error","value":"false"},"type":"mf.zero.meta.StringAttribute","uuid":"24cc7c13-29c3-426c-9e58-c363c31f3cba"},{"content":{"key":"event","value":"false"},"type":"mf.zero.meta.StringAttribute","uuid":"e1c1f552-69ac-4d95-a3fa-8115c163ae7d"},{"content":{"key":"facecolor","value":"#d4daec"},"type":"mf.zero.meta.StringAttribute","uuid":"eebdb583-87fb-4045-a473-ce4890125264"},{"content":{"key":"fade","value":"none"},"type":"mf.zero.meta.StringAttribute","uuid":"cca25243-78b0-49e3-9e79-d2f957796cd3"},{"content":{"key":"fontFamily","value":"Arial"},"type":"mf.zero.meta.StringAttribute","uuid":"53285d0e-b7e2-435b-9575-c4d6cc733e79"},{"content":{"key":"fontSize","value":14.0},"type":"mf.zero.meta.RealAttribute","uuid":"8035440f-a183-49c0-a3db-7deb0e78eee2"},{"content":{"key":"fontWeight","value":"plain"},"type":"mf.zero.meta.StringAttribute","uuid":"edd0b250-45a1-4406-9829-01ff727d86dc"},{"content":{"key":"imageData"},"type":"mf.zero.meta.StringAttribute","uuid":"203c8be0-f88c-4cdb-b4d7-f8454d3f3618"},{"content":{"key":"initialAssignment","value":"false"},"type":"mf.zero.meta.StringAttribute","uuid":"f62a4d45-2fa9-4354-8dbf-16c68c7380a3"},{"content":{"key":"lines","value":"hide"},"type":"mf.zero.meta.StringAttribute","uuid":"78737434-358e-4473-b79e-e2ba4b62a6a8"},{"content":{"key":"name","value":"adc_1a_2b_p2"},"type":"mf.zero.meta.StringAttribute","uuid":"9beb2bf6-8654-4014-8420-9df3578bbdf8"},{"content":{"key":"parentSessionID","value":3576.0},"type":"mf.zero.meta.RealAttribute","uuid":"4d23ccea-7494-4edf-8dd3-4fca78002d3e"},{"content":{"key":"pin","value":"false"},"type":"mf.zero.meta.StringAttribute","uuid":"b9913c2f-7d86-47c7-b81e-dd79a33b2b02"},{"content":{"key":"plot","value":"false"},"type":"mf.zero.meta.StringAttribute","uuid":"a8903959-67b9-48e8-b6f8-c14e783b4ad5"},{"content":{"key":"repeatAssignment","value":"false"},"type":"mf.zero.meta.StringAttribute","uuid":"ec56d550-1d02-4496-a62f-b55cf77ef10d"},{"content":{"key":"reversible","value":"false"},"type":"mf.zero.meta.StringAttribute","uuid":"9d37755d-383e-42fd-8149-f00f544be861"},{"content":{"key":"rotate"},"type":"mf.zero.meta.RealAttribute","uuid":"434308fe-be15-462d-b73f-c29f537ab50e"},{"content":{"key":"sessionID","value":3600.0},"type":"mf.zero.meta.RealAttribute","uuid":"d800900a-77cc-4db8-b0b2-607e8f0a98e9"},{"content":{"key":"shape","value":"rounded rectangle"},"type":"mf.zero.meta.StringAttribute","uuid":"d31b38e7-b59e-41b8-9720-3ecbdeb96c8d"},{"content":{"key":"shapeRadius","value":30.0},"type":"mf.zero.meta.RealAttribute","uuid":"58d7ae17-fe20-4179-84f9-6daf188a7a04"},{"content":{"key":"split","value":"none"},"type":"mf.zero.meta.StringAttribute","uuid":"d6037029-a918-4777-bb87-868d012e5a03"},{"content":{"key":"textAlign","value":"left"},"type":"mf.zero.meta.StringAttribute","uuid":"90fbfc24-70b3-4359-ac70-730960335c54"},{"content":{"key":"textLocation","value":"center"},"type":"mf.zero.meta.StringAttribute","uuid":"dfad1205-ff98-4b9f-880a-76ca77c332d3"},{"content":{"key":"textcolor","value":"#000000"},"type":"mf.zero.meta.StringAttribute","uuid":"d192b633-7346-4b14-a36d-cd65db22e8a8"},{"content":{"key":"type","value":"species"},"type":"mf.zero.meta.StringAttribute","uuid":"c53240b3-ec8f-49b3-8e0c-b5389bebe851"},{"content":{"key":"unused","value":"false"},"type":"mf.zero.meta.StringAttribute","uuid":"bfa85947-9f28-4cd4-b193-8ac06425c9df"},{"content":{"key":"uuid","value":"17b89f75-2d4a-4251-add7-ecc43963eff1"},"type":"mf.zero.meta.StringAttribute","uuid":"44bee9df-7539-41aa-b5df-7a69ed25dad4"},{"content":{"key":"visible","value":"true"},"type":"mf.zero.meta.StringAttribute","uuid":"5705674b-49c0-4305-9d7a-83553d0dc7dc"},{"content":{"key":"zIndex","value":1.0},"type":"mf.zero.meta.RealAttribute","uuid":"f36df7ac-c95e-48cd-81b6-d487ac1b7340"}]},"type":"mf.zero.meta.AttributeMap","uuid":"376c894f-787d-4037-a52c-c66e6a4c29ea"},"dContained":[],"inConnections":[{"type":"diagram.editor.model.Connection","uuid":"3043ba75-c345-4f88-84c8-c499958a90f9"}],"outConnections":[],"ports":[],"position":"642,1500","properties":[],"size":"0,0,80,30","subDiagram":null,"syntaxElement":null,"title":"adc_1a_2b_p2","type":"species"},"type":"diagram.editor.model.Entity","uuid":"2935b9a3-8671-41a2-8162-42eeddbcf5f5"},{"content":{"attributes":{"content":{"attributes":[{"content":{"key":"active","value":"false"},"type":"mf.zero.meta.StringAttribute","uuid":"b9f48d5a-381d-4eda-8bf0-9d42238e6bf8"},{"content":{"key":"annotation"},"type":"mf.zero.meta.StringAttribute","uuid":"a083bb36-0c97-412d-9b31-75ff283da5e3"},{"content":{"key":"autoResizeBlock","value":"false"},"type":"mf.zero.meta.StringAttribute","uuid":"fdbbfab6-56b3-4705-8f3c-6d10e4624ac3"},{"content":{"key":"boundaryCondition","value":"false"},"type":"mf.zero.meta.StringAttribute","uuid":"339c66ed-707d-4ca3-8c8f-75d977124210"},{"content":{"key":"cloneIndex","value":2.0},"type":"mf.zero.meta.RealAttribute","uuid":"ca442a18-52c4-44c7-8cc1-6627a8ccaeed"},{"content":{"key":"cloned","value":"true"},"type":"mf.zero.meta.StringAttribute","uuid":"df6a3f2f-858b-4181-b449-cacb3f8059d4"},{"content":{"key":"constant","value":"false"},"type":"mf.zero.meta.StringAttribute","uuid":"a64a1db3-6f9e-4017-8ee3-6725560d2e95"},{"content":{"key":"dosed","value":"false"},"type":"mf.zero.meta.StringAttribute","uuid":"aee565fe-ae52-46e7-99ab-1953422351ba"},{"content":{"key":"dosedDisabled","value":"false"},"type":"mf.zero.meta.StringAttribute","uuid":"9bca956b-ddbf-447f-9e7e-8cb95cb9abe6"},{"content":{"key":"edgecolor","value":"#99a7d1"},"type":"mf.zero.meta.StringAttribute","uuid":"52a64af9-8369-4d03-bd49-47f6475a013c"},{"content":{"key":"error","value":"false"},"type":"mf.zero.meta.StringAttribute","uuid":"7ad40a7d-cda6-4c8b-97d4-161e5d7a1bf8"},{"content":{"key":"event","value":"false"},"type":"mf.zero.meta.StringAttribute","uuid":"a5e21eac-0472-480f-822f-8246870f7efb"},{"content":{"key":"facecolor","value":"#d4daec"},"type":"mf.zero.meta.StringAttribute","uuid":"7d435c45-63a3-4ec5-aa99-b1e8f36e0c12"},{"content":{"key":"fade","value":"none"},"type":"mf.zero.meta.StringAttribute","uuid":"f256ed75-a5d8-4ba5-9029-e80db1c7355b"},{"content":{"key":"fontFamily","value":"Arial"},"type":"mf.zero.meta.StringAttribute","uuid":"512fce82-2358-435e-bdc5-8efb1a3049e4"},{"content":{"key":"fontSize","value":14.0},"type":"mf.zero.meta.RealAttribute","uuid":"3dfd8293-d025-4fd1-9638-b71cad4c75c4"},{"content":{"key":"fontWeight","value":"plain"},"type":"mf.zero.meta.StringAttribute","uuid":"d2ce00fd-8f6c-4b7f-b046-ecfbad9ba059"},{"content":{"key":"imageData"},"type":"mf.zero.meta.StringAttribute","uuid":"2d162463-188e-42ca-ac6c-dc4621d178d0"},{"content":{"key":"initialAssignment","value":"false"},"type":"mf.zero.meta.StringAttribute","uuid":"23981be8-8590-4cdc-99ed-367e3295175e"},{"content":{"key":"lines","value":"hide"},"type":"mf.zero.meta.StringAttribute","uuid":"b19041ae-bd59-49aa-af2c-2ccc3f3dd702"},{"content":{"key":"name","value":"adc_1a_2b_p2"},"type":"mf.zero.meta.StringAttribute","uuid":"68014d4a-e6cc-4652-ae72-c20298f7adf9"},{"content":{"key":"parentSessionID","value":3576.0},"type":"mf.zero.meta.RealAttribute","uuid":"5962630e-cca2-4abb-ae49-2d0df9ee6d05"},{"content":{"key":"pin","value":"false"},"type":"mf.zero.meta.StringAttribute","uuid":"c4ef3740-2da5-4e44-9a4d-84c6b6af0d7d"},{"content":{"key":"plot","value":"false"},"type":"mf.zero.meta.StringAttribute","uuid":"bb6a825d-f2f9-4a97-b024-a081e5448ac7"},{"content":{"key":"repeatAssignment","value":"false"},"type":"mf.zero.meta.StringAttribute","uuid":"9ee2faa5-95f1-4186-b6b1-71ffa0e26a10"},{"content":{"key":"reversible","value":"false"},"type":"mf.zero.meta.StringAttribute","uuid":"cc714cc0-4bcb-47f1-a1d6-33081382a2c5"},{"content":{"key":"rotate"},"type":"mf.zero.meta.RealAttribute","uuid":"1d803da0-eb51-40a1-97a6-76f1588c134f"},{"content":{"key":"sessionID","value":3600.0},"type":"mf.zero.meta.RealAttribute","uuid":"f4086903-093b-4b59-b14f-1c306e17648d"},{"content":{"key":"shape","value":"rounded rectangle"},"type":"mf.zero.meta.StringAttribute","uuid":"dbdd4a1f-e5d0-49b7-bedd-d686948da293"},{"content":{"key":"shapeRadius","value":30.0},"type":"mf.zero.meta.RealAttribute","uuid":"4588106b-9a56-4ecd-a3e1-eb7fa058ea28"},{"content":{"key":"split","value":"none"},"type":"mf.zero.meta.StringAttribute","uuid":"93d25896-33c0-4df3-b8a5-0ba166f639ba"},{"content":{"key":"textAlign","value":"left"},"type":"mf.zero.meta.StringAttribute","uuid":"f8ed2ad3-8146-4561-a994-e509b9d3b8d0"},{"content":{"key":"textLocation","value":"center"},"type":"mf.zero.meta.StringAttribute","uuid":"6b44cb5f-1d90-44f6-a8ab-a34b6f5e86d4"},{"content":{"key":"textcolor","value":"#000000"},"type":"mf.zero.meta.StringAttribute","uuid":"d04d4dbb-24b8-4c88-8070-3647826130f3"},{"content":{"key":"type","value":"species"},"type":"mf.zero.meta.StringAttribute","uuid":"ee68aeb9-02cf-4897-b5f6-a149c537ca9e"},{"content":{"key":"unused","value":"false"},"type":"mf.zero.meta.StringAttribute","uuid":"d0356436-dc75-4141-a61d-4530ffef3e26"},{"content":{"key":"uuid","value":"17b89f75-2d4a-4251-add7-ecc43963eff1"},"type":"mf.zero.meta.StringAttribute","uuid":"06279472-3ae0-4dd6-b3f2-30a6bccf210f"},{"content":{"key":"visible","value":"true"},"type":"mf.zero.meta.StringAttribute","uuid":"52fe2cc3-bb68-462e-9c51-75bb36c8dc70"},{"content":{"key":"zIndex","value":1.0},"type":"mf.zero.meta.RealAttribute","uuid":"de4c9685-253f-4643-a5d0-d1cbf811c8db"}]},"type":"mf.zero.meta.AttributeMap","uuid":"57eae7e0-b261-4faa-96fc-fcbf987d9255"},"dContained":[],"inConnections":[{"type":"diagram.editor.model.Connection","uuid":"3ce9aef5-35a0-4d16-b82f-023f0640d087"},{"type":"diagram.editor.model.Connection","uuid":"84160f04-071e-4f1c-9624-f9050df067d8"}],"outConnections":[{"type":"diagram.editor.model.Connection","uuid":"e4e830d4-8e21-4f2e-8ba9-3dabe6f2c012"},{"type":"diagram.editor.model.Connection","uuid":"3689fd74-d2f3-422f-9cc5-2b5ff8aa537f"},{"type":"diagram.editor.model.Connection","uuid":"f6f0a1d8-59e7-4e41-b707-7409099ecc6d"}],"ports":[],"position":"299,1917","properties":[],"size":"0,0,80,30","subDiagram":null,"syntaxElement":null,"title":"adc_1a_2b_p2","type":"species"},"type":"diagram.editor.model.Entity","uuid":"bd8838a1-1eb0-4c4c-9d98-3f0e57451b33"},{"content":{"attributes":{"content":{"attributes":[{"content":{"key":"active","value":"false"},"type":"mf.zero.meta.StringAttribute","uuid":"3d093c52-f995-4917-a56e-36d158cbbb1e"},{"content":{"key":"annotation"},"type":"mf.zero.meta.StringAttribute","uuid":"ecb5ec81-20bb-4bb3-bdee-faef7f904990"},{"content":{"key":"autoResizeBlock","value":"false"},"type":"mf.zero.meta.StringAttribute","uuid":"bbec26dc-efa2-4d2a-9947-ece6ed43745d"},{"content":{"key":"boundaryCondition","value":"false"},"type":"mf.zero.meta.StringAttribute","uuid":"9fc8552c-d3c9-4e4e-9789-590ff4a06287"},{"content":{"key":"cloneIndex","value":1.0},"type":"mf.zero.meta.RealAttribute","uuid":"73b27858-352b-4dbb-b139-1e6f29e11818"},{"content":{"key":"cloned","value":"true"},"type":"mf.zero.meta.StringAttribute","uuid":"d9d0d1c1-98e1-496d-ad4e-2e6568ba5cbc"},{"content":{"key":"constant","value":"false"},"type":"mf.zero.meta.StringAttribute","uuid":"4edadd4f-d4e3-4793-8198-57e7be81af63"},{"content":{"key":"dosed","value":"false"},"type":"mf.zero.meta.StringAttribute","uuid":"f46593f2-ce72-4844-9583-d414fa408853"},{"content":{"key":"dosedDisabled","value":"false"},"type":"mf.zero.meta.StringAttribute","uuid":"4314cd0c-04bd-47b9-a03e-d744718c1935"},{"content":{"key":"edgecolor","value":"#99a7d1"},"type":"mf.zero.meta.StringAttribute","uuid":"8fd02025-60b1-4add-b0e3-84fe6a284f85"},{"content":{"key":"error","value":"false"},"type":"mf.zero.meta.StringAttribute","uuid":"57928f3a-9e19-462f-9d1a-3d7a3d8e4811"},{"content":{"key":"event","value":"false"},"type":"mf.zero.meta.StringAttribute","uuid":"d4d5fd72-877d-44be-8314-a9bfa772f54a"},{"content":{"key":"facecolor","value":"#d4daec"},"type":"mf.zero.meta.StringAttribute","uuid":"a86fbea0-64e7-4e4f-b2d0-8e4d8326bfa4"},{"content":{"key":"fade","value":"none"},"type":"mf.zero.meta.StringAttribute","uuid":"8787afac-26a3-4d01-a274-20a15a8f1dab"},{"content":{"key":"fontFamily","value":"Arial"},"type":"mf.zero.meta.StringAttribute","uuid":"7140e57b-9532-45f9-9971-46469b9ae39f"},{"content":{"key":"fontSize","value":14.0},"type":"mf.zero.meta.RealAttribute","uuid":"b250ac87-6639-47ba-b21b-88cf0ee78777"},{"content":{"key":"fontWeight","value":"plain"},"type":"mf.zero.meta.StringAttribute","uuid":"cfc8ddf9-7d69-4053-9374-7ac7334619e1"},{"content":{"key":"imageData"},"type":"mf.zero.meta.StringAttribute","uuid":"f051b268-ee4c-4720-aab8-feceec47c1fe"},{"content":{"key":"initialAssignment","value":"false"},"type":"mf.zero.meta.StringAttribute","uuid":"91c0e12c-492b-4045-b5a8-a2d02271c2f3"},{"content":{"key":"lines","value":"hide"},"type":"mf.zero.meta.StringAttribute","uuid":"0b8a756d-d9dc-4271-92d8-d62810772964"},{"content":{"key":"name","value":"adc_0a_2b_p2"},"type":"mf.zero.meta.StringAttribute","uuid":"878e2702-0534-4515-92b2-d708387a92f0"},{"content":{"key":"parentSessionID","value":3576.0},"type":"mf.zero.meta.RealAttribute","uuid":"8946ccdb-7b72-49db-9be7-ee4e628d75bd"},{"content":{"key":"pin","value":"false"},"type":"mf.zero.meta.StringAttribute","uuid":"91032b60-c19c-4d9c-8845-e214223a28cf"},{"content":{"key":"plot","value":"false"},"type":"mf.zero.meta.StringAttribute","uuid":"897ef86e-1b09-4473-8e79-3ef03de55da8"},{"content":{"key":"repeatAssignment","value":"false"},"type":"mf.zero.meta.StringAttribute","uuid":"2352d8bc-85bf-4631-98d7-2ad4281ab713"},{"content":{"key":"reversible","value":"false"},"type":"mf.zero.meta.StringAttribute","uuid":"9416141a-0d3d-47f7-aa5a-8ea5d0a479b5"},{"content":{"key":"rotate"},"type":"mf.zero.meta.RealAttribute","uuid":"24b96264-2023-4fb5-8452-1943c6dfa4cd"},{"content":{"key":"sessionID","value":3601.0},"type":"mf.zero.meta.RealAttribute","uuid":"42654e84-377d-4f7b-9310-b91d20b1a6b4"},{"content":{"key":"shape","value":"rounded rectangle"},"type":"mf.zero.meta.StringAttribute","uuid":"61079149-2e3c-4cb2-8761-9e916921a02f"},{"content":{"key":"shapeRadius","value":30.0},"type":"mf.zero.meta.RealAttribute","uuid":"2565a165-8f55-40e3-9c23-b18558846c98"},{"content":{"key":"split","value":"none"},"type":"mf.zero.meta.StringAttribute","uuid":"2ffae334-04d3-470d-9a90-bbf89f61e8dc"},{"content":{"key":"textAlign","value":"left"},"type":"mf.zero.meta.StringAttribute","uuid":"5d449a38-f93e-4802-a53c-e5c8f27beeef"},{"content":{"key":"textLocation","value":"center"},"type":"mf.zero.meta.StringAttribute","uuid":"60dc88d9-2adf-4899-8917-81e9f587e42d"},{"content":{"key":"textcolor","value":"#000000"},"type":"mf.zero.meta.StringAttribute","uuid":"120c01c4-8970-4a50-aa06-d33068e2958f"},{"content":{"key":"type","value":"species"},"type":"mf.zero.meta.StringAttribute","uuid":"fb906d7a-b088-459c-b429-efd02f4e6870"},{"content":{"key":"unused","value":"false"},"type":"mf.zero.meta.StringAttribute","uuid":"67ca5654-2806-494f-aace-6f43f73314fd"},{"content":{"key":"uuid","value":"d1642ba7-8fa3-4f2f-ab92-e4972251d12d"},"type":"mf.zero.meta.StringAttribute","uuid":"e8c8bf2a-0457-4748-8aa9-9ad09aad148f"},{"content":{"key":"visible","value":"true"},"type":"mf.zero.meta.StringAttribute","uuid":"60b30222-b0d6-4f0d-9e40-8ea6667db5e3"},{"content":{"key":"zIndex","value":1.0},"type":"mf.zero.meta.RealAttribute","uuid":"301ddbb3-b1fb-4fa5-b7ca-8fd27a481dcc"}]},"type":"mf.zero.meta.AttributeMap","uuid":"742e2eeb-b76b-44df-b451-28754a52d2e2"},"dContained":[],"inConnections":[{"type":"diagram.editor.model.Connection","uuid":"546c0349-d39e-467f-b309-fc67a81e42d7"}],"outConnections":[],"ports":[],"position":"642,1559","properties":[],"size":"0,0,80,30","subDiagram":null,"syntaxElement":null,"title":"adc_0a_2b_p2","type":"species"},"type":"diagram.editor.model.Entity","uuid":"6d2bc2c2-22f1-45e2-9b80-81619832dfbe"},{"content":{"attributes":{"content":{"attributes":[{"content":{"key":"active","value":"false"},"type":"mf.zero.meta.StringAttribute","uuid":"5f6a42cd-1abb-44d6-a6e1-d0594c86e1d1"},{"content":{"key":"annotation"},"type":"mf.zero.meta.StringAttribute","uuid":"6829a6fc-af74-4e34-bd06-0f7d958d8065"},{"content":{"key":"autoResizeBlock","value":"false"},"type":"mf.zero.meta.StringAttribute","uuid":"dc83f2aa-4b42-41e6-885a-b04c3e7f8644"},{"content":{"key":"boundaryCondition","value":"false"},"type":"mf.zero.meta.StringAttribute","uuid":"54b1b08d-3d24-4f14-bb85-bdf37416e102"},{"content":{"key":"cloneIndex","value":2.0},"type":"mf.zero.meta.RealAttribute","uuid":"84ee1b0a-5dd9-4e29-9ebb-1240b22780ac"},{"content":{"key":"cloned","value":"true"},"type":"mf.zero.meta.StringAttribute","uuid":"42b0a9c2-13eb-473e-bcc3-7b849989e5db"},{"content":{"key":"constant","value":"false"},"type":"mf.zero.meta.StringAttribute","uuid":"7b1aed28-af3b-458a-b836-6cd3d9a08d07"},{"content":{"key":"dosed","value":"false"},"type":"mf.zero.meta.StringAttribute","uuid":"a16b3025-3938-4685-b146-3a481c5f18ab"},{"content":{"key":"dosedDisabled","value":"false"},"type":"mf.zero.meta.StringAttribute","uuid":"5bd591b8-cc53-4a96-a48a-ea17b875ee5f"},{"content":{"key":"edgecolor","value":"#99a7d1"},"type":"mf.zero.meta.StringAttribute","uuid":"05ab67e9-2a2e-4295-9e40-e4cb13486c54"},{"content":{"key":"error","value":"false"},"type":"mf.zero.meta.StringAttribute","uuid":"d3a6f556-eec4-404c-851e-25a575c3daa8"},{"content":{"key":"event","value":"false"},"type":"mf.zero.meta.StringAttribute","uuid":"b302dd11-8ad4-482f-a4f0-af6f3ff26829"},{"content":{"key":"facecolor","value":"#d4daec"},"type":"mf.zero.meta.StringAttribute","uuid":"e08610cb-150b-4044-ad2d-0fcae6b054d7"},{"content":{"key":"fade","value":"none"},"type":"mf.zero.meta.StringAttribute","uuid":"350907ac-ecf0-4c37-a747-55884c9a7524"},{"content":{"key":"fontFamily","value":"Arial"},"type":"mf.zero.meta.StringAttribute","uuid":"17a7c01f-901e-4ad1-9044-8f4c279cbd20"},{"content":{"key":"fontSize","value":14.0},"type":"mf.zero.meta.RealAttribute","uuid":"dc1840a1-81ea-445a-b049-1c1af70c6d1a"},{"content":{"key":"fontWeight","value":"plain"},"type":"mf.zero.meta.StringAttribute","uuid":"a28ca884-edb4-4938-a5ac-5d6efcf65218"},{"content":{"key":"imageData"},"type":"mf.zero.meta.StringAttribute","uuid":"798be1ff-a7f6-4001-9e4d-068dac475be2"},{"content":{"key":"initialAssignment","value":"false"},"type":"mf.zero.meta.StringAttribute","uuid":"e15cf05b-b8f6-427b-8852-1f1888d3ded6"},{"content":{"key":"lines","value":"hide"},"type":"mf.zero.meta.StringAttribute","uuid":"e8d453d2-796e-4ee3-b683-1fd66a808212"},{"content":{"key":"name","value":"adc_0a_2b_p2"},"type":"mf.zero.meta.StringAttribute","uuid":"a153c073-54e6-4b8e-b866-c8154f4a36d6"},{"content":{"key":"parentSessionID","value":3576.0},"type":"mf.zero.meta.RealAttribute","uuid":"b23a8ecd-01e8-4b8b-ace6-6d95cb3f394e"},{"content":{"key":"pin","value":"false"},"type":"mf.zero.meta.StringAttribute","uuid":"3f947802-893a-4294-865f-09bd771e44b5"},{"content":{"key":"plot","value":"false"},"type":"mf.zero.meta.StringAttribute","uuid":"e1ec03fb-17af-4b65-9f84-7c913dabc3c5"},{"content":{"key":"repeatAssignment","value":"false"},"type":"mf.zero.meta.StringAttribute","uuid":"37f31a78-976d-40a2-b55c-8f33d2f72917"},{"content":{"key":"reversible","value":"false"},"type":"mf.zero.meta.StringAttribute","uuid":"86a452b8-7b17-48ac-927e-92dafe605a22"},{"content":{"key":"rotate"},"type":"mf.zero.meta.RealAttribute","uuid":"a842bced-a5e8-4ffb-a7a1-c3206572cf36"},{"content":{"key":"sessionID","value":3601.0},"type":"mf.zero.meta.RealAttribute","uuid":"0198d634-dd85-4229-974e-83b2f30937cb"},{"content":{"key":"shape","value":"rounded rectangle"},"type":"mf.zero.meta.StringAttribute","uuid":"b9ff3ba1-f36e-432b-918b-cee818d681c7"},{"content":{"key":"shapeRadius","value":30.0},"type":"mf.zero.meta.RealAttribute","uuid":"9c50c2fc-9bc2-4612-922f-7d35906f4fd1"},{"content":{"key":"split","value":"none"},"type":"mf.zero.meta.StringAttribute","uuid":"1d6f5704-997d-4a42-9d2c-fad22110c587"},{"content":{"key":"textAlign","value":"left"},"type":"mf.zero.meta.StringAttribute","uuid":"63127d9a-c624-46a9-8735-703358286271"},{"content":{"key":"textLocation","value":"center"},"type":"mf.zero.meta.StringAttribute","uuid":"764d9154-3510-46d7-955d-800f4ff9944d"},{"content":{"key":"textcolor","value":"#000000"},"type":"mf.zero.meta.StringAttribute","uuid":"db09cb9c-f072-4f25-a8ff-7cdab0e98618"},{"content":{"key":"type","value":"species"},"type":"mf.zero.meta.StringAttribute","uuid":"0cfe98d1-7ace-490b-b9d8-ae66e8674bda"},{"content":{"key":"unused","value":"false"},"type":"mf.zero.meta.StringAttribute","uuid":"e4732dc8-5803-41fb-9a02-78a8630fee3e"},{"content":{"key":"uuid","value":"d1642ba7-8fa3-4f2f-ab92-e4972251d12d"},"type":"mf.zero.meta.StringAttribute","uuid":"a625feb2-0fee-453e-abe5-7d89532e5eb9"},{"content":{"key":"visible","value":"true"},"type":"mf.zero.meta.StringAttribute","uuid":"0174d29d-a045-431e-b2bc-8d12bad91360"},{"content":{"key":"zIndex","value":1.0},"type":"mf.zero.meta.RealAttribute","uuid":"3e9926f8-d3a2-418b-a03e-9022b95185ad"}]},"type":"mf.zero.meta.AttributeMap","uuid":"cea4d41b-3c51-43f8-aebc-0a6a82ee0964"},"dContained":[],"inConnections":[{"type":"diagram.editor.model.Connection","uuid":"5b94fd52-6931-464e-bdd0-4ee33d74b0cd"},{"type":"diagram.editor.model.Connection","uuid":"01978817-7e3a-40b2-abb9-8d3b7b0ef7c9"}],"outConnections":[{"type":"diagram.editor.model.Connection","uuid":"13a3408c-4566-4bfc-b6da-76992c1a0f58"}],"ports":[],"position":"299,1987","properties":[],"size":"0,0,80,30","subDiagram":null,"syntaxElement":null,"title":"adc_0a_2b_p2","type":"species"},"type":"diagram.editor.model.Entity","uuid":"53468cae-e02f-48f2-8a88-50fa1c6332c2"},{"content":{"attributes":{"content":{"attributes":[{"content":{"key":"active","value":"false"},"type":"mf.zero.meta.StringAttribute","uuid":"2def23b0-745b-4f4c-9abc-10e5d3785429"},{"content":{"key":"annotation"},"type":"mf.zero.meta.StringAttribute","uuid":"8c4f51c5-92bd-41be-bf04-326fdfa8b3af"},{"content":{"key":"autoResizeBlock","value":"false"},"type":"mf.zero.meta.StringAttribute","uuid":"a2d6addf-45b4-4461-8500-5ade4cb2e5ec"},{"content":{"key":"boundaryCondition","value":"false"},"type":"mf.zero.meta.StringAttribute","uuid":"55318980-f76d-44ae-90e9-0966a1af2fab"},{"content":{"key":"cloneIndex","value":1.0},"type":"mf.zero.meta.RealAttribute","uuid":"0fcdf484-5478-4283-8da7-3d82bfa8b8f7"},{"content":{"key":"cloned","value":"true"},"type":"mf.zero.meta.StringAttribute","uuid":"9f57d2f0-7e80-41f8-8c5c-889049db3a65"},{"content":{"key":"constant","value":"false"},"type":"mf.zero.meta.StringAttribute","uuid":"c394e5f7-897b-49ec-b921-f7948093d938"},{"content":{"key":"dosed","value":"false"},"type":"mf.zero.meta.StringAttribute","uuid":"5404b281-e659-4520-bde2-502bb7462a66"},{"content":{"key":"dosedDisabled","value":"false"},"type":"mf.zero.meta.StringAttribute","uuid":"ddbc4ddb-6766-4df6-a1e9-2917b5c33f38"},{"content":{"key":"edgecolor","value":"#99a7d1"},"type":"mf.zero.meta.StringAttribute","uuid":"d8b1cf9f-0d56-4f3d-b3ad-7ea27f47e08c"},{"content":{"key":"error","value":"false"},"type":"mf.zero.meta.StringAttribute","uuid":"ab7632ba-5eb3-4b7c-b3aa-790e47689d31"},{"content":{"key":"event","value":"false"},"type":"mf.zero.meta.StringAttribute","uuid":"44bdf2fe-3043-46ab-81a2-1ad2c0ef1aed"},{"content":{"key":"facecolor","value":"#d4daec"},"type":"mf.zero.meta.StringAttribute","uuid":"81a9edbd-d839-45c7-adf8-573ac3565787"},{"content":{"key":"fade","value":"none"},"type":"mf.zero.meta.StringAttribute","uuid":"6189ad36-56a5-4854-9caa-f94bd398b989"},{"content":{"key":"fontFamily","value":"Arial"},"type":"mf.zero.meta.StringAttribute","uuid":"bed09c09-b5f5-444a-a178-760e43565f02"},{"content":{"key":"fontSize","value":14.0},"type":"mf.zero.meta.RealAttribute","uuid":"2abf19a7-143b-4378-afb4-84a97e95e2b4"},{"content":{"key":"fontWeight","value":"plain"},"type":"mf.zero.meta.StringAttribute","uuid":"edabb5fd-0d74-438f-8bcc-5c49ddb416e2"},{"content":{"key":"imageData"},"type":"mf.zero.meta.StringAttribute","uuid":"86674ba5-29e4-4378-aa8b-ef4df89c2955"},{"content":{"key":"initialAssignment","value":"false"},"type":"mf.zero.meta.StringAttribute","uuid":"9eecc112-54f2-4ae4-984d-83ad31cbe391"},{"content":{"key":"lines","value":"hide"},"type":"mf.zero.meta.StringAttribute","uuid":"068c44ca-c651-4f0f-93bf-2d6a795a69d4"},{"content":{"key":"name","value":"adc_8a_0b_p2"},"type":"mf.zero.meta.StringAttribute","uuid":"d0ea7bde-8ad7-47b0-b18d-dccac206cc02"},{"content":{"key":"parentSessionID","value":3576.0},"type":"mf.zero.meta.RealAttribute","uuid":"77d7e209-b55a-4770-a902-ddd355d05296"},{"content":{"key":"pin","value":"false"},"type":"mf.zero.meta.StringAttribute","uuid":"8561feeb-a590-46e1-9fe7-6f4bfa605965"},{"content":{"key":"plot","value":"false"},"type":"mf.zero.meta.StringAttribute","uuid":"a33be1a8-7613-405e-a9aa-1abd97588b62"},{"content":{"key":"repeatAssignment","value":"false"},"type":"mf.zero.meta.StringAttribute","uuid":"5b48fc0e-fcd9-40ae-93e4-15be7d781b2f"},{"content":{"key":"reversible","value":"false"},"type":"mf.zero.meta.StringAttribute","uuid":"811ebe76-7a6f-4c0d-b1f4-5cdbfdacf7fb"},{"content":{"key":"rotate"},"type":"mf.zero.meta.RealAttribute","uuid":"62a6fc14-51de-497d-a189-d901e20e3aad"},{"content":{"key":"sessionID","value":3602.0},"type":"mf.zero.meta.RealAttribute","uuid":"743770ef-88fa-42a5-9b7b-f79c399c8cfe"},{"content":{"key":"shape","value":"rounded rectangle"},"type":"mf.zero.meta.StringAttribute","uuid":"667ef57b-b05f-4178-b1d3-b54789fb170c"},{"content":{"key":"shapeRadius","value":30.0},"type":"mf.zero.meta.RealAttribute","uuid":"44cbee0c-1a46-43d3-82ab-d754cdbfd4dc"},{"content":{"key":"split","value":"none"},"type":"mf.zero.meta.StringAttribute","uuid":"15cc2a41-b327-411a-bfd1-518b78415646"},{"content":{"key":"textAlign","value":"left"},"type":"mf.zero.meta.StringAttribute","uuid":"75f0e6d5-887f-436f-bacd-8cd73b0d7055"},{"content":{"key":"textLocation","value":"center"},"type":"mf.zero.meta.StringAttribute","uuid":"f5993cf7-ca86-48e7-9945-5d6372a35f21"},{"content":{"key":"textcolor","value":"#000000"},"type":"mf.zero.meta.StringAttribute","uuid":"17dc3289-7052-4c80-816e-91e33bdc222d"},{"content":{"key":"type","value":"species"},"type":"mf.zero.meta.StringAttribute","uuid":"5c3f42bb-a492-456e-b9a6-636575067a56"},{"content":{"key":"unused","value":"false"},"type":"mf.zero.meta.StringAttribute","uuid":"6e9c3fee-043b-4d39-959c-ef0c311b2819"},{"content":{"key":"uuid","value":"cc1fa8f2-0097-4679-81ed-de2b5f8f8994"},"type":"mf.zero.meta.StringAttribute","uuid":"3986aa8d-770d-4fc0-94c7-3df60747b142"},{"content":{"key":"visible","value":"true"},"type":"mf.zero.meta.StringAttribute","uuid":"c29e04df-6fb7-4a7e-8d94-2ffe77b259e6"},{"content":{"key":"zIndex","value":1.0},"type":"mf.zero.meta.RealAttribute","uuid":"a76edce6-6e87-4bc8-ac35-4ed644814888"}]},"type":"mf.zero.meta.AttributeMap","uuid":"db3b3db2-5a8f-469b-8424-f9ed719b673a"},"dContained":[],"inConnections":[{"type":"diagram.editor.model.Connection","uuid":"bf17ea68-df43-44ad-be24-f92c8eb2917b"}],"outConnections":[],"ports":[],"position":"521,814","properties":[],"size":"0,0,80,30","subDiagram":null,"syntaxElement":null,"title":"adc_8a_0b_p2","type":"species"},"type":"diagram.editor.model.Entity","uuid":"72189c7d-8e7e-49f8-82d1-9d227891e3ea"},{"content":{"attributes":{"content":{"attributes":[{"content":{"key":"active","value":"false"},"type":"mf.zero.meta.StringAttribute","uuid":"ace3f097-8f5b-4291-a630-df4f2af28d33"},{"content":{"key":"annotation"},"type":"mf.zero.meta.StringAttribute","uuid":"97a74d93-42f0-4d05-9438-af0c84099534"},{"content":{"key":"autoResizeBlock","value":"false"},"type":"mf.zero.meta.StringAttribute","uuid":"b14e7564-1bfe-4902-b69c-c9bfaedaedf5"},{"content":{"key":"boundaryCondition","value":"false"},"type":"mf.zero.meta.StringAttribute","uuid":"e3c71ae7-928a-4bf2-b508-641487768c8b"},{"content":{"key":"cloneIndex","value":2.0},"type":"mf.zero.meta.RealAttribute","uuid":"3b829993-db5e-4664-9365-5bfd754d1b12"},{"content":{"key":"cloned","value":"true"},"type":"mf.zero.meta.StringAttribute","uuid":"98fb3863-c6d1-4c2d-86bc-ba80178dc2c8"},{"content":{"key":"constant","value":"false"},"type":"mf.zero.meta.StringAttribute","uuid":"79498815-95a2-4373-921d-60f50f281e9c"},{"content":{"key":"dosed","value":"false"},"type":"mf.zero.meta.StringAttribute","uuid":"41c2a4f5-577a-469a-ad5a-e945be7c0cf4"},{"content":{"key":"dosedDisabled","value":"false"},"type":"mf.zero.meta.StringAttribute","uuid":"0e5cb0d3-9b87-45f2-a8b1-08ef6c6fc4da"},{"content":{"key":"edgecolor","value":"#99a7d1"},"type":"mf.zero.meta.StringAttribute","uuid":"d6035be4-8650-4894-ac3f-afbacbb09262"},{"content":{"key":"error","value":"false"},"type":"mf.zero.meta.StringAttribute","uuid":"f302aca6-92e9-4d5e-b7c2-56324e997cb0"},{"content":{"key":"event","value":"false"},"type":"mf.zero.meta.StringAttribute","uuid":"26e8ca03-5dc3-4945-8e21-633fb35a8109"},{"content":{"key":"facecolor","value":"#d4daec"},"type":"mf.zero.meta.StringAttribute","uuid":"4d16ed85-f5cd-4118-aaf6-c9bda4576606"},{"content":{"key":"fade","value":"none"},"type":"mf.zero.meta.StringAttribute","uuid":"7c81c7ec-b613-42a3-a136-bb21cfca361e"},{"content":{"key":"fontFamily","value":"Arial"},"type":"mf.zero.meta.StringAttribute","uuid":"9a4c7ed9-46ad-4c86-a38a-56ffab12f7e0"},{"content":{"key":"fontSize","value":14.0},"type":"mf.zero.meta.RealAttribute","uuid":"453673d2-6e25-4070-b0d4-12d4f02f8b08"},{"content":{"key":"fontWeight","value":"plain"},"type":"mf.zero.meta.StringAttribute","uuid":"25af7669-4938-41a5-af22-db5b8afe9625"},{"content":{"key":"imageData"},"type":"mf.zero.meta.StringAttribute","uuid":"c1a94e79-d451-46fb-9e22-eb9b4ef54403"},{"content":{"key":"initialAssignment","value":"false"},"type":"mf.zero.meta.StringAttribute","uuid":"28458e02-d250-44a8-9b0b-30c51593fd88"},{"content":{"key":"lines","value":"hide"},"type":"mf.zero.meta.StringAttribute","uuid":"f4dac102-78c5-438e-b3c2-f02af7c6bfd4"},{"content":{"key":"name","value":"adc_8a_0b_p2"},"type":"mf.zero.meta.StringAttribute","uuid":"de5c2ea7-958f-4d86-8d48-2b6be11bbf1e"},{"content":{"key":"parentSessionID","value":3576.0},"type":"mf.zero.meta.RealAttribute","uuid":"838109ec-9941-47dd-b4b4-20b6f7b725ab"},{"content":{"key":"pin","value":"false"},"type":"mf.zero.meta.StringAttribute","uuid":"1f47c66f-9729-4daa-9d7a-1f7c60f3bf5e"},{"content":{"key":"plot","value":"false"},"type":"mf.zero.meta.StringAttribute","uuid":"7f03aa56-2ad0-4620-b300-f68424407aaa"},{"content":{"key":"repeatAssignment","value":"false"},"type":"mf.zero.meta.StringAttribute","uuid":"b2e8eff0-2932-457b-aa1e-78b912506377"},{"content":{"key":"reversible","value":"false"},"type":"mf.zero.meta.StringAttribute","uuid":"71da5600-0d99-4cad-b3d1-339894b7c2d9"},{"content":{"key":"rotate"},"type":"mf.zero.meta.RealAttribute","uuid":"f8e9e0b5-8eda-442b-89b9-c320b29806e9"},{"content":{"key":"sessionID","value":3602.0},"type":"mf.zero.meta.RealAttribute","uuid":"ebaa2621-24a7-4fb5-bc49-e6b004539dc7"},{"content":{"key":"shape","value":"rounded rectangle"},"type":"mf.zero.meta.StringAttribute","uuid":"ac038287-4912-4159-8e73-0f587ba6024d"},{"content":{"key":"shapeRadius","value":30.0},"type":"mf.zero.meta.RealAttribute","uuid":"febb061c-1782-45f6-aa23-6a3e8e36da69"},{"content":{"key":"split","value":"none"},"type":"mf.zero.meta.StringAttribute","uuid":"646b5432-129f-4972-87cf-e5f15ff9435a"},{"content":{"key":"textAlign","value":"left"},"type":"mf.zero.meta.StringAttribute","uuid":"81e4aa49-6231-4ff1-ad3a-129448b4771b"},{"content":{"key":"textLocation","value":"center"},"type":"mf.zero.meta.StringAttribute","uuid":"dd05a8bd-45b8-4815-a3ce-0b55cb2bfdc7"},{"content":{"key":"textcolor","value":"#000000"},"type":"mf.zero.meta.StringAttribute","uuid":"88e32864-3ad0-44fd-943d-45db192fa167"},{"content":{"key":"type","value":"species"},"type":"mf.zero.meta.StringAttribute","uuid":"5edf4fa2-3069-49ad-8634-0029bf2c7c33"},{"content":{"key":"unused","value":"false"},"type":"mf.zero.meta.StringAttribute","uuid":"972f705a-4ee3-4a61-a28f-91fc78d2c4fb"},{"content":{"key":"uuid","value":"cc1fa8f2-0097-4679-81ed-de2b5f8f8994"},"type":"mf.zero.meta.StringAttribute","uuid":"50a90e7b-e6f1-45c9-9dee-b5e177a703c3"},{"content":{"key":"visible","value":"true"},"type":"mf.zero.meta.StringAttribute","uuid":"c41902d8-b7df-480e-a2f0-bf0fda7ef182"},{"content":{"key":"zIndex","value":1.0},"type":"mf.zero.meta.RealAttribute","uuid":"a51fa50a-b07a-470e-a136-22e0a091a30b"}]},"type":"mf.zero.meta.AttributeMap","uuid":"b68538e6-1427-44a5-80b1-930821a9866f"},"dContained":[],"inConnections":[{"type":"diagram.editor.model.Connection","uuid":"9a54a9bc-d6e2-4b00-a115-27aff9980f10"}],"outConnections":[],"ports":[],"position":"642,24","properties":[],"size":"0,0,80,30","subDiagram":null,"syntaxElement":null,"title":"adc_8a_0b_p2","type":"species"},"type":"diagram.editor.model.Entity","uuid":"5491d275-0247-4959-9de8-52ccafde9daa"},{"content":{"attributes":{"content":{"attributes":[{"content":{"key":"active","value":"false"},"type":"mf.zero.meta.StringAttribute","uuid":"e314bd82-a82b-41b5-8e7e-417e278491ef"},{"content":{"key":"annotation"},"type":"mf.zero.meta.StringAttribute","uuid":"bcb982ea-5262-46b9-a52b-99a1dc9935ee"},{"content":{"key":"autoResizeBlock","value":"false"},"type":"mf.zero.meta.StringAttribute","uuid":"342cd8a8-711b-430b-98b5-65a02fa52fb6"},{"content":{"key":"boundaryCondition","value":"false"},"type":"mf.zero.meta.StringAttribute","uuid":"4856e423-6a9c-4fee-9e78-6b669e8c202d"},{"content":{"key":"cloneIndex","value":3.0},"type":"mf.zero.meta.RealAttribute","uuid":"3afde3fa-bfeb-4f83-ae68-e0ebf39fb07c"},{"content":{"key":"cloned","value":"true"},"type":"mf.zero.meta.StringAttribute","uuid":"2983ff7a-1353-4351-8a73-e673faee8d0d"},{"content":{"key":"constant","value":"false"},"type":"mf.zero.meta.StringAttribute","uuid":"bcf31046-6997-4535-86cc-e6c15c707c66"},{"content":{"key":"dosed","value":"false"},"type":"mf.zero.meta.StringAttribute","uuid":"1c1671f1-3c20-4b8f-985d-492dcb5b5405"},{"content":{"key":"dosedDisabled","value":"false"},"type":"mf.zero.meta.StringAttribute","uuid":"7114dd44-ae9d-4aec-ab72-da5957651509"},{"content":{"key":"edgecolor","value":"#99a7d1"},"type":"mf.zero.meta.StringAttribute","uuid":"d98ba8ca-5652-4983-8003-c8b1184b4492"},{"content":{"key":"error","value":"false"},"type":"mf.zero.meta.StringAttribute","uuid":"e322d437-a081-4c44-86a2-ff954e178030"},{"content":{"key":"event","value":"false"},"type":"mf.zero.meta.StringAttribute","uuid":"0643e18a-e6ad-42d2-bdcb-5f8a27ba99d2"},{"content":{"key":"facecolor","value":"#d4daec"},"type":"mf.zero.meta.StringAttribute","uuid":"f32c6b7e-8145-476c-9365-47dcedbb04a9"},{"content":{"key":"fade","value":"none"},"type":"mf.zero.meta.StringAttribute","uuid":"97dc6697-d843-440e-8d32-810ee1ca7ac9"},{"content":{"key":"fontFamily","value":"Arial"},"type":"mf.zero.meta.StringAttribute","uuid":"ddf179e3-21d6-4c0e-8acd-f156e4748102"},{"content":{"key":"fontSize","value":14.0},"type":"mf.zero.meta.RealAttribute","uuid":"c337cc13-f4e6-4b54-8c51-e7ec27ca3c88"},{"content":{"key":"fontWeight","value":"plain"},"type":"mf.zero.meta.StringAttribute","uuid":"476c4de7-4478-4035-bb2b-7f592e089342"},{"content":{"key":"imageData"},"type":"mf.zero.meta.StringAttribute","uuid":"732f1ea7-89dd-4eb9-9f23-c6c167302887"},{"content":{"key":"initialAssignment","value":"false"},"type":"mf.zero.meta.StringAttribute","uuid":"4491a228-f818-4cfb-8a31-65779691bbad"},{"content":{"key":"lines","value":"hide"},"type":"mf.zero.meta.StringAttribute","uuid":"2a5d5507-80b9-4f8e-b450-dae669aa776f"},{"content":{"key":"name","value":"adc_8a_0b_p2"},"type":"mf.zero.meta.StringAttribute","uuid":"9a12ac55-7279-4775-afd5-a93e5b79e58a"},{"content":{"key":"parentSessionID","value":3576.0},"type":"mf.zero.meta.RealAttribute","uuid":"f27b3d4b-3427-4f3f-b792-ffc0b8442fae"},{"content":{"key":"pin","value":"false"},"type":"mf.zero.meta.StringAttribute","uuid":"c49fa0c1-bc1f-4f74-9504-2e0aac5e4228"},{"content":{"key":"plot","value":"false"},"type":"mf.zero.meta.StringAttribute","uuid":"7806803f-1d12-4fa7-8dd3-88e961de1f0c"},{"content":{"key":"repeatAssignment","value":"false"},"type":"mf.zero.meta.StringAttribute","uuid":"d15eb71d-9ff6-414d-90a5-d88f80bf8c43"},{"content":{"key":"reversible","value":"false"},"type":"mf.zero.meta.StringAttribute","uuid":"29a97af5-789e-429d-87ab-4c468929bbb1"},{"content":{"key":"rotate"},"type":"mf.zero.meta.RealAttribute","uuid":"0bf3f996-4fb3-45c2-9015-8a19c0cb3c4d"},{"content":{"key":"sessionID","value":3602.0},"type":"mf.zero.meta.RealAttribute","uuid":"90cdeee1-8321-4bf2-8daf-d4ca5f21d187"},{"content":{"key":"shape","value":"rounded rectangle"},"type":"mf.zero.meta.StringAttribute","uuid":"d263a4fc-7aac-4293-b1dc-cf5bcb87c643"},{"content":{"key":"shapeRadius","value":30.0},"type":"mf.zero.meta.RealAttribute","uuid":"351cc488-2fcb-4dd6-a676-9c2158a9251a"},{"content":{"key":"split","value":"none"},"type":"mf.zero.meta.StringAttribute","uuid":"f7b4cec3-00d7-40e7-a838-2c9ade88aef8"},{"content":{"key":"textAlign","value":"left"},"type":"mf.zero.meta.StringAttribute","uuid":"4093f181-2f1a-4ae2-a6b5-ae8d99b095ce"},{"content":{"key":"textLocation","value":"center"},"type":"mf.zero.meta.StringAttribute","uuid":"a43eac6b-1c5b-4e2b-8a15-9787f1971472"},{"content":{"key":"textcolor","value":"#000000"},"type":"mf.zero.meta.StringAttribute","uuid":"8fa0d069-5792-45c8-af88-5200b1e0d4ed"},{"content":{"key":"type","value":"species"},"type":"mf.zero.meta.StringAttribute","uuid":"a4834494-f9f8-4378-9b3b-47090f0fbc9c"},{"content":{"key":"unused","value":"false"},"type":"mf.zero.meta.StringAttribute","uuid":"ab2206b4-585d-4cc0-997e-ecf0af609227"},{"content":{"key":"uuid","value":"cc1fa8f2-0097-4679-81ed-de2b5f8f8994"},"type":"mf.zero.meta.StringAttribute","uuid":"6540f2b6-58db-4bd7-851a-dc28033dc3a7"},{"content":{"key":"visible","value":"true"},"type":"mf.zero.meta.StringAttribute","uuid":"0bc05d84-6d86-496e-9dfd-b802917aa25b"},{"content":{"key":"zIndex","value":1.0},"type":"mf.zero.meta.RealAttribute","uuid":"eaca987a-1473-40af-9359-58d93422d235"}]},"type":"mf.zero.meta.AttributeMap","uuid":"3d5a5e96-e9ce-4bfd-92b7-8b5a0df3c51e"},"dContained":[],"inConnections":[],"outConnections":[{"type":"diagram.editor.model.Connection","uuid":"094a3f59-5c9b-43f9-98ac-0087e4c4d36e"},{"type":"diagram.editor.model.Connection","uuid":"aaf48893-a367-4ff1-af49-ef5b8fed1723"}],"ports":[],"position":"299,123","properties":[],"size":"0,0,80,30","subDiagram":null,"syntaxElement":null,"title":"adc_8a_0b_p2","type":"species"},"type":"diagram.editor.model.Entity","uuid":"c829c01e-7787-46fb-a944-039a151eeacd"},{"content":{"attributes":{"content":{"attributes":[{"content":{"key":"active","value":"false"},"type":"mf.zero.meta.StringAttribute","uuid":"37f01e12-f93b-4695-a0b3-b957e4554c27"},{"content":{"key":"annotation"},"type":"mf.zero.meta.StringAttribute","uuid":"9861e681-ff6e-4892-954f-99622aa35e54"},{"content":{"key":"autoResizeBlock","value":"false"},"type":"mf.zero.meta.StringAttribute","uuid":"aafbc977-01da-4bd3-816f-d5fd738eaf8c"},{"content":{"key":"boundaryCondition","value":"false"},"type":"mf.zero.meta.StringAttribute","uuid":"ec730465-dddb-455d-b996-88482fba105d"},{"content":{"key":"cloneIndex","value":1.0},"type":"mf.zero.meta.RealAttribute","uuid":"dbce0fef-863d-4e2d-b4c4-ea64350b3488"},{"content":{"key":"cloned","value":"true"},"type":"mf.zero.meta.StringAttribute","uuid":"3fecb6c3-0a14-4769-a059-bd7d9cefe603"},{"content":{"key":"constant","value":"false"},"type":"mf.zero.meta.StringAttribute","uuid":"01b04be8-f2e8-45bf-8eb6-0d1ee99d1ebc"},{"content":{"key":"dosed","value":"false"},"type":"mf.zero.meta.StringAttribute","uuid":"75ad5178-ddd5-4a86-8d9b-f036f38667de"},{"content":{"key":"dosedDisabled","value":"false"},"type":"mf.zero.meta.StringAttribute","uuid":"e0543179-8c52-4caf-aade-c530b3119c61"},{"content":{"key":"edgecolor","value":"#99a7d1"},"type":"mf.zero.meta.StringAttribute","uuid":"bcce8e1f-1179-43e0-84db-3b657a1ee0f1"},{"content":{"key":"error","value":"false"},"type":"mf.zero.meta.StringAttribute","uuid":"9720a0f6-be20-4034-8610-7620eb400b51"},{"content":{"key":"event","value":"false"},"type":"mf.zero.meta.StringAttribute","uuid":"85b56a64-3625-4a3c-9809-0389c98f1b8a"},{"content":{"key":"facecolor","value":"#d4daec"},"type":"mf.zero.meta.StringAttribute","uuid":"404843ba-3a54-4ef0-b080-7861e5803973"},{"content":{"key":"fade","value":"none"},"type":"mf.zero.meta.StringAttribute","uuid":"214ce78c-56d9-4012-9f2f-1dd93243b030"},{"content":{"key":"fontFamily","value":"Arial"},"type":"mf.zero.meta.StringAttribute","uuid":"87e70668-498a-446b-bca2-3e1869bb99e7"},{"content":{"key":"fontSize","value":14.0},"type":"mf.zero.meta.RealAttribute","uuid":"ab2c95b2-647a-410b-870a-525f62c94722"},{"content":{"key":"fontWeight","value":"plain"},"type":"mf.zero.meta.StringAttribute","uuid":"711362ea-cd9a-401e-aa57-3e8975ed0775"},{"content":{"key":"imageData"},"type":"mf.zero.meta.StringAttribute","uuid":"00de6950-cf03-45bb-9f31-00f71867d918"},{"content":{"key":"initialAssignment","value":"false"},"type":"mf.zero.meta.StringAttribute","uuid":"26343c40-f1cb-40da-875d-02cce97e3e51"},{"content":{"key":"lines","value":"hide"},"type":"mf.zero.meta.StringAttribute","uuid":"bec91988-c3ea-4cac-9cd2-82478594ec84"},{"content":{"key":"name","value":"adc_8a_1b_p2"},"type":"mf.zero.meta.StringAttribute","uuid":"b8d5d5a0-bc7c-4133-8e09-86fe7d386855"},{"content":{"key":"parentSessionID","value":3576.0},"type":"mf.zero.meta.RealAttribute","uuid":"cbe435d5-9e7d-4941-9c5f-87cac82d6d9b"},{"content":{"key":"pin","value":"false"},"type":"mf.zero.meta.StringAttribute","uuid":"07bf5994-575e-4306-89ef-a72141291043"},{"content":{"key":"plot","value":"false"},"type":"mf.zero.meta.StringAttribute","uuid":"417621c4-7176-4402-878a-4159f596e49c"},{"content":{"key":"repeatAssignment","value":"false"},"type":"mf.zero.meta.StringAttribute","uuid":"57c0d795-fcdd-493f-85db-797c785ef7b1"},{"content":{"key":"reversible","value":"false"},"type":"mf.zero.meta.StringAttribute","uuid":"b8f780b8-9680-4abb-a25b-ef6c16ce996a"},{"content":{"key":"rotate"},"type":"mf.zero.meta.RealAttribute","uuid":"d12f1be0-bddf-44f7-a4ae-2201c0a6fb73"},{"content":{"key":"sessionID","value":3603.0},"type":"mf.zero.meta.RealAttribute","uuid":"d7e08bce-c7ca-46af-8bb7-881567c4fac6"},{"content":{"key":"shape","value":"rounded rectangle"},"type":"mf.zero.meta.StringAttribute","uuid":"95499acb-ddef-4a48-bf6e-813f248e2d2e"},{"content":{"key":"shapeRadius","value":30.0},"type":"mf.zero.meta.RealAttribute","uuid":"9183ae68-ce28-4f86-9dd5-7b34c23b7839"},{"content":{"key":"split","value":"none"},"type":"mf.zero.meta.StringAttribute","uuid":"0c328c7f-6c0d-4708-9596-23022944de0f"},{"content":{"key":"textAlign","value":"left"},"type":"mf.zero.meta.StringAttribute","uuid":"3f74e7da-e58f-475b-b43c-a7ee507103c1"},{"content":{"key":"textLocation","value":"center"},"type":"mf.zero.meta.StringAttribute","uuid":"b3acf4d9-747d-44d6-8749-27e69d7ae8dd"},{"content":{"key":"textcolor","value":"#000000"},"type":"mf.zero.meta.StringAttribute","uuid":"28266fa6-d960-4de4-8c74-369fd45953b8"},{"content":{"key":"type","value":"species"},"type":"mf.zero.meta.StringAttribute","uuid":"5e950600-8600-4af3-a71e-d5db4e5e3b75"},{"content":{"key":"unused","value":"false"},"type":"mf.zero.meta.StringAttribute","uuid":"58256507-3cb6-47b1-bb2f-5ec8bb729bbb"},{"content":{"key":"uuid","value":"c9df6536-b0c9-41f0-83d5-1d5a3e56e6be"},"type":"mf.zero.meta.StringAttribute","uuid":"3bfedd9a-ee1d-4836-a70d-158e1b0ede7c"},{"content":{"key":"visible","value":"true"},"type":"mf.zero.meta.StringAttribute","uuid":"21477411-a9ae-43e6-b52e-d64f85561a57"},{"content":{"key":"zIndex","value":1.0},"type":"mf.zero.meta.RealAttribute","uuid":"add2b155-423e-40f8-bbb5-d67bf8c62245"}]},"type":"mf.zero.meta.AttributeMap","uuid":"853199e3-8001-4d18-b5df-c03ad705a6cf"},"dContained":[],"inConnections":[{"type":"diagram.editor.model.Connection","uuid":"e22e9ecd-6fad-4dc1-aaa9-40fd7bcd1cd5"}],"outConnections":[],"ports":[],"position":"521,1423","properties":[],"size":"0,0,80,30","subDiagram":null,"syntaxElement":null,"title":"adc_8a_1b_p2","type":"species"},"type":"diagram.editor.model.Entity","uuid":"214823fc-3935-4bce-8ed5-cea954d117e5"},{"content":{"attributes":{"content":{"attributes":[{"content":{"key":"active","value":"false"},"type":"mf.zero.meta.StringAttribute","uuid":"4b95bf25-4ef6-490c-8b1d-7017f36b8015"},{"content":{"key":"annotation"},"type":"mf.zero.meta.StringAttribute","uuid":"4bdb0d78-99d4-40c3-b604-824e3b8fe723"},{"content":{"key":"autoResizeBlock","value":"false"},"type":"mf.zero.meta.StringAttribute","uuid":"f582aa57-c5b9-4900-9e55-fb1a598e2049"},{"content":{"key":"boundaryCondition","value":"false"},"type":"mf.zero.meta.StringAttribute","uuid":"09ef603f-5b98-411b-bfbd-a0cbc5005e8a"},{"content":{"key":"cloneIndex","value":2.0},"type":"mf.zero.meta.RealAttribute","uuid":"39de736a-6925-455a-b916-8f42d997b064"},{"content":{"key":"cloned","value":"true"},"type":"mf.zero.meta.StringAttribute","uuid":"b962fbff-f4fd-4cda-a30c-89808a449333"},{"content":{"key":"constant","value":"false"},"type":"mf.zero.meta.StringAttribute","uuid":"5a19a011-34e3-45b5-b01f-9a09ac086d61"},{"content":{"key":"dosed","value":"false"},"type":"mf.zero.meta.StringAttribute","uuid":"76cb7111-1b01-4e41-ba7d-5ae104cf1542"},{"content":{"key":"dosedDisabled","value":"false"},"type":"mf.zero.meta.StringAttribute","uuid":"62a9dc5e-60d3-4c2f-a305-ff20b912ae45"},{"content":{"key":"edgecolor","value":"#99a7d1"},"type":"mf.zero.meta.StringAttribute","uuid":"5febc49f-92cf-4b94-88b1-f2ca78300a48"},{"content":{"key":"error","value":"false"},"type":"mf.zero.meta.StringAttribute","uuid":"dc13cd26-e99b-4c1c-bf38-4fbeb57c30ea"},{"content":{"key":"event","value":"false"},"type":"mf.zero.meta.StringAttribute","uuid":"b02e299c-9052-4375-b9e0-6a2d297de2ed"},{"content":{"key":"facecolor","value":"#d4daec"},"type":"mf.zero.meta.StringAttribute","uuid":"e75611f0-02bd-4065-bc91-9aaaba65aeac"},{"content":{"key":"fade","value":"none"},"type":"mf.zero.meta.StringAttribute","uuid":"d606c61d-7cdb-4b1f-8a87-6adb0e91c9fa"},{"content":{"key":"fontFamily","value":"Arial"},"type":"mf.zero.meta.StringAttribute","uuid":"518fb69f-b6f0-40ef-bade-aa38dbe5d4f2"},{"content":{"key":"fontSize","value":14.0},"type":"mf.zero.meta.RealAttribute","uuid":"c39f67ba-6d81-4306-a187-c45e7a2d1bf3"},{"content":{"key":"fontWeight","value":"plain"},"type":"mf.zero.meta.StringAttribute","uuid":"e993ed85-d6bf-45e9-8d36-761a8ff6975e"},{"content":{"key":"imageData"},"type":"mf.zero.meta.StringAttribute","uuid":"f1a4483a-7042-48ff-a5bf-36674baecd94"},{"content":{"key":"initialAssignment","value":"false"},"type":"mf.zero.meta.StringAttribute","uuid":"ccd41ea2-7947-486a-9d4e-285931658de3"},{"content":{"key":"lines","value":"hide"},"type":"mf.zero.meta.StringAttribute","uuid":"8dea1b15-3045-42d2-8f02-a51c907ae91c"},{"content":{"key":"name","value":"adc_8a_1b_p2"},"type":"mf.zero.meta.StringAttribute","uuid":"5f77913f-34e9-4d1d-a06b-40f1242d72af"},{"content":{"key":"parentSessionID","value":3576.0},"type":"mf.zero.meta.RealAttribute","uuid":"9406b98e-ffc1-44d7-a63e-d0e904a2b2d8"},{"content":{"key":"pin","value":"false"},"type":"mf.zero.meta.StringAttribute","uuid":"22b02ae2-9bd0-42e0-b294-4b16bfd7fcf2"},{"content":{"key":"plot","value":"false"},"type":"mf.zero.meta.StringAttribute","uuid":"a3384adb-5169-41f8-93f1-55c2932a09b5"},{"content":{"key":"repeatAssignment","value":"false"},"type":"mf.zero.meta.StringAttribute","uuid":"23714bd5-5741-498c-83ca-0c0f58e956c2"},{"content":{"key":"reversible","value":"false"},"type":"mf.zero.meta.StringAttribute","uuid":"ac34667e-4149-42e9-b1a0-5e994b169138"},{"content":{"key":"rotate"},"type":"mf.zero.meta.RealAttribute","uuid":"db327eb1-89f9-4807-bd2e-c2d04c40970e"},{"content":{"key":"sessionID","value":3603.0},"type":"mf.zero.meta.RealAttribute","uuid":"122e5c18-e9a2-487c-8e48-80681a654fe9"},{"content":{"key":"shape","value":"rounded rectangle"},"type":"mf.zero.meta.StringAttribute","uuid":"d3e0bba1-b3d4-447b-8f2c-2b6f7cebee8c"},{"content":{"key":"shapeRadius","value":30.0},"type":"mf.zero.meta.RealAttribute","uuid":"96daa28c-701e-4561-ac56-e142c4efd502"},{"content":{"key":"split","value":"none"},"type":"mf.zero.meta.StringAttribute","uuid":"76d8a295-4b86-4d33-8126-ce147ba3ea34"},{"content":{"key":"textAlign","value":"left"},"type":"mf.zero.meta.StringAttribute","uuid":"a739ead3-3dc0-4581-8f20-124a4fec9e18"},{"content":{"key":"textLocation","value":"center"},"type":"mf.zero.meta.StringAttribute","uuid":"e2c88e22-33fe-4759-8c75-aee019462f45"},{"content":{"key":"textcolor","value":"#000000"},"type":"mf.zero.meta.StringAttribute","uuid":"6dac692b-82d1-4d55-9058-255aa174987b"},{"content":{"key":"type","value":"species"},"type":"mf.zero.meta.StringAttribute","uuid":"c077115b-1f7a-4d3f-8c58-0a5cc3e0a671"},{"content":{"key":"unused","value":"false"},"type":"mf.zero.meta.StringAttribute","uuid":"0e6493f4-1e78-4a2e-9aa4-c36e43bd5ff6"},{"content":{"key":"uuid","value":"c9df6536-b0c9-41f0-83d5-1d5a3e56e6be"},"type":"mf.zero.meta.StringAttribute","uuid":"e34442e0-6c40-44ae-9b4d-b6a9179409a2"},{"content":{"key":"visible","value":"true"},"type":"mf.zero.meta.StringAttribute","uuid":"2099811f-dd55-423b-9d52-53f4ad504325"},{"content":{"key":"zIndex","value":1.0},"type":"mf.zero.meta.RealAttribute","uuid":"099a8851-d179-48b3-a200-03cebd41dea5"}]},"type":"mf.zero.meta.AttributeMap","uuid":"efc000da-8fb8-43b8-a29a-815a5247b13c"},"dContained":[],"inConnections":[{"type":"diagram.editor.model.Connection","uuid":"9444344b-fd85-4829-9fe0-1bb76c887c2a"}],"outConnections":[],"ports":[],"position":"642,545","properties":[],"size":"0,0,80,30","subDiagram":null,"syntaxElement":null,"title":"adc_8a_1b_p2","type":"species"},"type":"diagram.editor.model.Entity","uuid":"aa2da23c-ff43-4c2b-a967-c26a2dca0c2a"},{"content":{"attributes":{"content":{"attributes":[{"content":{"key":"active","value":"false"},"type":"mf.zero.meta.StringAttribute","uuid":"e5d0442c-5dc7-4436-ada8-16ae0d2dee8e"},{"content":{"key":"annotation"},"type":"mf.zero.meta.StringAttribute","uuid":"aac4833c-4a85-4381-a0e8-81ddc6125e32"},{"content":{"key":"autoResizeBlock","value":"false"},"type":"mf.zero.meta.StringAttribute","uuid":"612eeea9-b3c0-4103-9f3c-ef3a995d57c3"},{"content":{"key":"boundaryCondition","value":"false"},"type":"mf.zero.meta.StringAttribute","uuid":"8a5c439b-3ced-4cce-ba26-658ab32563ae"},{"content":{"key":"cloneIndex","value":3.0},"type":"mf.zero.meta.RealAttribute","uuid":"77974247-2896-458a-9974-414f9a7e16d8"},{"content":{"key":"cloned","value":"true"},"type":"mf.zero.meta.StringAttribute","uuid":"7c978f7c-acba-461e-b7dd-83b2a583c491"},{"content":{"key":"constant","value":"false"},"type":"mf.zero.meta.StringAttribute","uuid":"5e2e2b56-71ae-4195-becb-ff9d6e81e5fd"},{"content":{"key":"dosed","value":"false"},"type":"mf.zero.meta.StringAttribute","uuid":"06033fa9-20a2-43bb-80b8-fc3f2e40bc5c"},{"content":{"key":"dosedDisabled","value":"false"},"type":"mf.zero.meta.StringAttribute","uuid":"31b75a75-0237-446f-b4e6-64e7ec0011e2"},{"content":{"key":"edgecolor","value":"#99a7d1"},"type":"mf.zero.meta.StringAttribute","uuid":"fcaaac81-b9f9-4292-a1a7-dd6c6753c2e3"},{"content":{"key":"error","value":"false"},"type":"mf.zero.meta.StringAttribute","uuid":"a803f1ce-5c5c-41e6-8ff0-023d820f26d3"},{"content":{"key":"event","value":"false"},"type":"mf.zero.meta.StringAttribute","uuid":"e52af2e2-7ba9-4505-9f6f-1de87c0fd035"},{"content":{"key":"facecolor","value":"#d4daec"},"type":"mf.zero.meta.StringAttribute","uuid":"b963c3ea-3a2c-4404-a304-56df54e3a2a9"},{"content":{"key":"fade","value":"none"},"type":"mf.zero.meta.StringAttribute","uuid":"9451ccd6-bb91-4ca1-9df6-dcf16f5d84e1"},{"content":{"key":"fontFamily","value":"Arial"},"type":"mf.zero.meta.StringAttribute","uuid":"c1c665e8-6a6d-46fc-af55-cf247c602533"},{"content":{"key":"fontSize","value":14.0},"type":"mf.zero.meta.RealAttribute","uuid":"a46d7166-b136-4c28-b5b4-8d0d679f5ad1"},{"content":{"key":"fontWeight","value":"plain"},"type":"mf.zero.meta.StringAttribute","uuid":"4071184c-6d7b-4080-9554-31ef4c0a9f21"},{"content":{"key":"imageData"},"type":"mf.zero.meta.StringAttribute","uuid":"f2ab2f33-fdc7-444f-8db8-a6bbde5e2f94"},{"content":{"key":"initialAssignment","value":"false"},"type":"mf.zero.meta.StringAttribute","uuid":"44bd0f98-83e9-4d06-bc85-b7c89027741c"},{"content":{"key":"lines","value":"hide"},"type":"mf.zero.meta.StringAttribute","uuid":"d99d5f4a-f711-4175-9f41-44a5b2bb8e70"},{"content":{"key":"name","value":"adc_8a_1b_p2"},"type":"mf.zero.meta.StringAttribute","uuid":"194ce05e-057e-4a18-a5aa-bc8019d9ab38"},{"content":{"key":"parentSessionID","value":3576.0},"type":"mf.zero.meta.RealAttribute","uuid":"1124bcdb-9b7c-43ab-92d2-793a87aac000"},{"content":{"key":"pin","value":"false"},"type":"mf.zero.meta.StringAttribute","uuid":"c387c3b9-5340-4933-a4e7-468be172a351"},{"content":{"key":"plot","value":"false"},"type":"mf.zero.meta.StringAttribute","uuid":"fd927685-63f4-4932-89cb-26a5160e86a5"},{"content":{"key":"repeatAssignment","value":"false"},"type":"mf.zero.meta.StringAttribute","uuid":"751d1e9b-3247-4a41-a499-725c4237e85f"},{"content":{"key":"reversible","value":"false"},"type":"mf.zero.meta.StringAttribute","uuid":"fedbf378-6206-4fca-afc3-6d6711752b2f"},{"content":{"key":"rotate"},"type":"mf.zero.meta.RealAttribute","uuid":"abad33f7-0623-4756-b10d-ff2d0fcff963"},{"content":{"key":"sessionID","value":3603.0},"type":"mf.zero.meta.RealAttribute","uuid":"76e0b298-0676-41fe-963e-bfcf1c526558"},{"content":{"key":"shape","value":"rounded rectangle"},"type":"mf.zero.meta.StringAttribute","uuid":"3160df5e-b4f3-467e-80ef-1b4a6a429830"},{"content":{"key":"shapeRadius","value":30.0},"type":"mf.zero.meta.RealAttribute","uuid":"c2e4ad77-d17c-4050-af1f-c67eccdaf28e"},{"content":{"key":"split","value":"none"},"type":"mf.zero.meta.StringAttribute","uuid":"e4313a99-131f-46f3-946f-d8c601dbcab8"},{"content":{"key":"textAlign","value":"left"},"type":"mf.zero.meta.StringAttribute","uuid":"ea18fd36-bf0c-436e-a3d4-d80f7b64f293"},{"content":{"key":"textLocation","value":"center"},"type":"mf.zero.meta.StringAttribute","uuid":"1f24f7a1-b8f1-4b62-b868-f957d444c742"},{"content":{"key":"textcolor","value":"#000000"},"type":"mf.zero.meta.StringAttribute","uuid":"7e7eda7d-0270-4024-b673-f3f3876c1dd4"},{"content":{"key":"type","value":"species"},"type":"mf.zero.meta.StringAttribute","uuid":"0c463e77-fd51-45ac-8362-e58764fdc251"},{"content":{"key":"unused","value":"false"},"type":"mf.zero.meta.StringAttribute","uuid":"0a403770-73a3-4267-9d57-51ef0a208a97"},{"content":{"key":"uuid","value":"c9df6536-b0c9-41f0-83d5-1d5a3e56e6be"},"type":"mf.zero.meta.StringAttribute","uuid":"592bd19d-c948-43c1-bd62-470206e60f91"},{"content":{"key":"visible","value":"true"},"type":"mf.zero.meta.StringAttribute","uuid":"775b1d83-c2b7-4225-8267-d76ee0d884b5"},{"content":{"key":"zIndex","value":1.0},"type":"mf.zero.meta.RealAttribute","uuid":"d943ac76-97f2-4217-84e8-9d5b816fe353"}]},"type":"mf.zero.meta.AttributeMap","uuid":"c229357e-8cb0-414c-8b5f-ac9b0049d580"},"dContained":[],"inConnections":[],"outConnections":[{"type":"diagram.editor.model.Connection","uuid":"c4cb68b8-0bcd-4279-b592-ae367cfd121d"},{"type":"diagram.editor.model.Connection","uuid":"4f2bfdd6-95c4-4e5f-ae7b-46064288d468"},{"type":"diagram.editor.model.Connection","uuid":"f69493da-4122-4788-961a-b5fec4ce742c"}],"ports":[],"position":"299,814","properties":[],"size":"0,0,80,30","subDiagram":null,"syntaxElement":null,"title":"adc_8a_1b_p2","type":"species"},"type":"diagram.editor.model.Entity","uuid":"73ffc08e-23a9-48ca-9fb3-679f6f1a3a4d"},{"content":{"attributes":{"content":{"attributes":[{"content":{"key":"active","value":"false"},"type":"mf.zero.meta.StringAttribute","uuid":"a31ac0f6-dfb5-4dab-b436-3779e01a95cd"},{"content":{"key":"annotation"},"type":"mf.zero.meta.StringAttribute","uuid":"278da384-3240-4a82-b560-296e59f337d8"},{"content":{"key":"autoResizeBlock","value":"false"},"type":"mf.zero.meta.StringAttribute","uuid":"eb5c76cb-94a9-42c4-a5c9-3ba22486f480"},{"content":{"key":"boundaryCondition","value":"false"},"type":"mf.zero.meta.StringAttribute","uuid":"da808901-60b7-4083-88f9-e8530aeea1c6"},{"content":{"key":"cloneIndex","value":1.0},"type":"mf.zero.meta.RealAttribute","uuid":"109b57bb-7ce9-4417-b518-fd2b97158f39"},{"content":{"key":"cloned","value":"true"},"type":"mf.zero.meta.StringAttribute","uuid":"7ef94275-7eda-43eb-afb1-a46a180f17e5"},{"content":{"key":"constant","value":"false"},"type":"mf.zero.meta.StringAttribute","uuid":"cad87c01-e1ea-476c-b3f1-a139a4e2a695"},{"content":{"key":"dosed","value":"false"},"type":"mf.zero.meta.StringAttribute","uuid":"4ceb8641-968e-40d8-bb29-0c03546a5ad1"},{"content":{"key":"dosedDisabled","value":"false"},"type":"mf.zero.meta.StringAttribute","uuid":"b0daa4e7-9cf5-42fc-b54c-d3ee592a12d4"},{"content":{"key":"edgecolor","value":"#99a7d1"},"type":"mf.zero.meta.StringAttribute","uuid":"e99a19b8-ec62-4524-a76e-2e4759985065"},{"content":{"key":"error","value":"false"},"type":"mf.zero.meta.StringAttribute","uuid":"3b53019f-cb20-4dab-9f78-68784e6af8af"},{"content":{"key":"event","value":"false"},"type":"mf.zero.meta.StringAttribute","uuid":"0d8fc6e1-1f4a-41de-a825-bdb6093f0150"},{"content":{"key":"facecolor","value":"#d4daec"},"type":"mf.zero.meta.StringAttribute","uuid":"338d4449-1ead-4b63-a62e-71273ae816ab"},{"content":{"key":"fade","value":"none"},"type":"mf.zero.meta.StringAttribute","uuid":"ba3c03d1-c44a-44b2-b93d-1f464df219ed"},{"content":{"key":"fontFamily","value":"Arial"},"type":"mf.zero.meta.StringAttribute","uuid":"9d443f62-769c-4206-985a-584fb4c9922c"},{"content":{"key":"fontSize","value":14.0},"type":"mf.zero.meta.RealAttribute","uuid":"3a236d53-e3fc-4bb6-b9f7-37e9f655a4ee"},{"content":{"key":"fontWeight","value":"plain"},"type":"mf.zero.meta.StringAttribute","uuid":"0a57c40e-d5a0-4a1a-84b8-5790a4d52d9d"},{"content":{"key":"imageData"},"type":"mf.zero.meta.StringAttribute","uuid":"4a2bf494-c817-4f04-8199-5044f05069d7"},{"content":{"key":"initialAssignment","value":"false"},"type":"mf.zero.meta.StringAttribute","uuid":"7d2c7536-69f7-4697-9689-a00bb2a23840"},{"content":{"key":"lines","value":"hide"},"type":"mf.zero.meta.StringAttribute","uuid":"f56cb37f-1d85-4188-a3df-acc3df737758"},{"content":{"key":"name","value":"adc_8a_2b_p2"},"type":"mf.zero.meta.StringAttribute","uuid":"303b423a-7891-4bcb-a5ec-c0a049b22801"},{"content":{"key":"parentSessionID","value":3576.0},"type":"mf.zero.meta.RealAttribute","uuid":"83b28025-e705-4d8c-8157-c32a1cfe20dc"},{"content":{"key":"pin","value":"false"},"type":"mf.zero.meta.StringAttribute","uuid":"bc40d82a-e294-4ee5-aa2f-c7d7e4a8c0a2"},{"content":{"key":"plot","value":"false"},"type":"mf.zero.meta.StringAttribute","uuid":"44243e33-03f0-4c35-bfc7-30d5a58e37cd"},{"content":{"key":"repeatAssignment","value":"false"},"type":"mf.zero.meta.StringAttribute","uuid":"582cd5c5-763b-4080-976a-4ad07646788d"},{"content":{"key":"reversible","value":"false"},"type":"mf.zero.meta.StringAttribute","uuid":"b76a7def-14c9-469d-b7f1-ff6a334045b3"},{"content":{"key":"rotate"},"type":"mf.zero.meta.RealAttribute","uuid":"77f47dd5-383c-4d18-af2a-077bb7757d06"},{"content":{"key":"sessionID","value":3604.0},"type":"mf.zero.meta.RealAttribute","uuid":"c22fa28f-c9a0-4df8-b58a-4bf5d2f53d1a"},{"content":{"key":"shape","value":"rounded rectangle"},"type":"mf.zero.meta.StringAttribute","uuid":"83083e5d-58ad-459b-8625-5a0b8b642d60"},{"content":{"key":"shapeRadius","value":30.0},"type":"mf.zero.meta.RealAttribute","uuid":"db76a731-7c4a-46bf-84a6-c651df9e30cd"},{"content":{"key":"split","value":"none"},"type":"mf.zero.meta.StringAttribute","uuid":"797df3b7-ccf3-414c-9ece-60795b243a7a"},{"content":{"key":"textAlign","value":"left"},"type":"mf.zero.meta.StringAttribute","uuid":"8bc0f0c4-4f7f-4b91-b359-a7a60d52f1ea"},{"content":{"key":"textLocation","value":"center"},"type":"mf.zero.meta.StringAttribute","uuid":"c523df2d-7c16-4626-aa61-b07bf316abb6"},{"content":{"key":"textcolor","value":"#000000"},"type":"mf.zero.meta.StringAttribute","uuid":"0003e620-6475-4a4a-a670-a0f5501779f7"},{"content":{"key":"type","value":"species"},"type":"mf.zero.meta.StringAttribute","uuid":"e60fa61f-db10-4c54-a17a-d8f1d3761d6e"},{"content":{"key":"unused","value":"false"},"type":"mf.zero.meta.StringAttribute","uuid":"f42b4cd6-7e60-486c-b5f6-23f3ffb78683"},{"content":{"key":"uuid","value":"f95c57ad-9844-427d-b11b-f484250150b4"},"type":"mf.zero.meta.StringAttribute","uuid":"ce8a754f-e950-4d53-8b49-b9602af9699b"},{"content":{"key":"visible","value":"true"},"type":"mf.zero.meta.StringAttribute","uuid":"3a009e11-a732-460c-83a1-0af2e1ff4247"},{"content":{"key":"zIndex","value":1.0},"type":"mf.zero.meta.RealAttribute","uuid":"fcb1830d-c2b0-4723-b24f-ff51eee529a7"}]},"type":"mf.zero.meta.AttributeMap","uuid":"65d703b8-3b0f-40d1-a47e-f564ec821221"},"dContained":[],"inConnections":[{"type":"diagram.editor.model.Connection","uuid":"b6485fb0-b9c1-404a-929c-36a4aa417559"}],"outConnections":[],"ports":[],"position":"642,1087","properties":[],"size":"0,0,80,30","subDiagram":null,"syntaxElement":null,"title":"adc_8a_2b_p2","type":"species"},"type":"diagram.editor.model.Entity","uuid":"cdd8766f-9e82-4e50-bf2a-eb2c9e3ffa3a"},{"content":{"attributes":{"content":{"attributes":[{"content":{"key":"active","value":"false"},"type":"mf.zero.meta.StringAttribute","uuid":"9637b14c-1476-4954-82ca-488f1529d7b3"},{"content":{"key":"annotation"},"type":"mf.zero.meta.StringAttribute","uuid":"001d917f-89a4-4902-ac91-7ed9bbc2dc5e"},{"content":{"key":"autoResizeBlock","value":"false"},"type":"mf.zero.meta.StringAttribute","uuid":"7dbcc27f-51cc-4ea2-9b4f-7619b51a140e"},{"content":{"key":"boundaryCondition","value":"false"},"type":"mf.zero.meta.StringAttribute","uuid":"5305534a-a508-4e32-a3a8-85aed474c196"},{"content":{"key":"cloneIndex","value":2.0},"type":"mf.zero.meta.RealAttribute","uuid":"7a9254fc-2f44-4fc2-9a89-6a42c7edd142"},{"content":{"key":"cloned","value":"true"},"type":"mf.zero.meta.StringAttribute","uuid":"40040a0c-099c-42f6-8ef0-fcd2dfe1fc2d"},{"content":{"key":"constant","value":"false"},"type":"mf.zero.meta.StringAttribute","uuid":"bd7f9476-d493-40ac-beee-79f3d14b5791"},{"content":{"key":"dosed","value":"false"},"type":"mf.zero.meta.StringAttribute","uuid":"201c5c9d-31ba-46cc-8477-83cf6038e487"},{"content":{"key":"dosedDisabled","value":"false"},"type":"mf.zero.meta.StringAttribute","uuid":"a7e873ab-74bc-4462-a166-85f5950612f2"},{"content":{"key":"edgecolor","value":"#99a7d1"},"type":"mf.zero.meta.StringAttribute","uuid":"98ca7363-7cdd-43ea-a5bc-03bd87ae01e7"},{"content":{"key":"error","value":"false"},"type":"mf.zero.meta.StringAttribute","uuid":"1ce89e98-b9dd-444d-b572-31c030951a7d"},{"content":{"key":"event","value":"false"},"type":"mf.zero.meta.StringAttribute","uuid":"770cf068-61ed-4b37-9d70-5ce096333151"},{"content":{"key":"facecolor","value":"#d4daec"},"type":"mf.zero.meta.StringAttribute","uuid":"798f3451-a177-4f64-9fd4-1eefa06341cf"},{"content":{"key":"fade","value":"none"},"type":"mf.zero.meta.StringAttribute","uuid":"4bcd21c5-ae04-49f8-a114-edb8ced87d81"},{"content":{"key":"fontFamily","value":"Arial"},"type":"mf.zero.meta.StringAttribute","uuid":"7f39f7e8-9fc8-4235-ba44-6e63947d3c58"},{"content":{"key":"fontSize","value":14.0},"type":"mf.zero.meta.RealAttribute","uuid":"9716e8ce-41da-4be6-ba65-3922b0c20b54"},{"content":{"key":"fontWeight","value":"plain"},"type":"mf.zero.meta.StringAttribute","uuid":"1e7da2c1-506f-4f9d-aa34-e3a200715b19"},{"content":{"key":"imageData"},"type":"mf.zero.meta.StringAttribute","uuid":"aabd5581-93ab-46b2-a863-4db826cd92b1"},{"content":{"key":"initialAssignment","value":"false"},"type":"mf.zero.meta.StringAttribute","uuid":"4c5ff2fc-f577-41ec-8caf-706c570bb2ab"},{"content":{"key":"lines","value":"hide"},"type":"mf.zero.meta.StringAttribute","uuid":"742ed5fd-0148-47df-8dee-e48a39b0916f"},{"content":{"key":"name","value":"adc_8a_2b_p2"},"type":"mf.zero.meta.StringAttribute","uuid":"3ded6e3b-6934-4705-9c8f-d795124e9e63"},{"content":{"key":"parentSessionID","value":3576.0},"type":"mf.zero.meta.RealAttribute","uuid":"10c128b0-9a2a-481c-aad3-9fd8a64f44fe"},{"content":{"key":"pin","value":"false"},"type":"mf.zero.meta.StringAttribute","uuid":"bf767d47-a4dc-454f-b10b-5d7344ecc3cd"},{"content":{"key":"plot","value":"false"},"type":"mf.zero.meta.StringAttribute","uuid":"df8c2a55-90f9-4fcb-ae6e-93bd1f3d1c45"},{"content":{"key":"repeatAssignment","value":"false"},"type":"mf.zero.meta.StringAttribute","uuid":"279ce102-2b85-4e11-805a-0bf773ea50d2"},{"content":{"key":"reversible","value":"false"},"type":"mf.zero.meta.StringAttribute","uuid":"873b6124-7f67-416e-b4f4-5a064ba3f0b2"},{"content":{"key":"rotate"},"type":"mf.zero.meta.RealAttribute","uuid":"54e29cf2-d319-44f1-95b4-7ad100813e23"},{"content":{"key":"sessionID","value":3604.0},"type":"mf.zero.meta.RealAttribute","uuid":"fd223f00-5052-4cab-8cf6-c1b9373cc77d"},{"content":{"key":"shape","value":"rounded rectangle"},"type":"mf.zero.meta.StringAttribute","uuid":"e0892702-0ac4-4e6f-82a2-c94fa2536e93"},{"content":{"key":"shapeRadius","value":30.0},"type":"mf.zero.meta.RealAttribute","uuid":"51ed8d84-ef45-4406-a898-53d035753b96"},{"content":{"key":"split","value":"none"},"type":"mf.zero.meta.StringAttribute","uuid":"a454aaf3-23a7-4737-8cb0-3ea449ecf516"},{"content":{"key":"textAlign","value":"left"},"type":"mf.zero.meta.StringAttribute","uuid":"56670b1d-7490-4f28-b43a-e72189cc97cc"},{"content":{"key":"textLocation","value":"center"},"type":"mf.zero.meta.StringAttribute","uuid":"c4c0b3f4-cc5a-4741-8fea-ba953a0aacb8"},{"content":{"key":"textcolor","value":"#000000"},"type":"mf.zero.meta.StringAttribute","uuid":"c247a594-b801-4c1d-8dc9-cffedd4d0f21"},{"content":{"key":"type","value":"species"},"type":"mf.zero.meta.StringAttribute","uuid":"4dde150a-5db2-4b47-8534-63f31daa00e7"},{"content":{"key":"unused","value":"false"},"type":"mf.zero.meta.StringAttribute","uuid":"8ac25c37-6080-4255-b57c-d53c08658752"},{"content":{"key":"uuid","value":"f95c57ad-9844-427d-b11b-f484250150b4"},"type":"mf.zero.meta.StringAttribute","uuid":"85b29af1-8cc0-41e0-98b0-45b8dfa83fef"},{"content":{"key":"visible","value":"true"},"type":"mf.zero.meta.StringAttribute","uuid":"6e20f764-af4c-4614-984c-79bf4f0d42fe"},{"content":{"key":"zIndex","value":1.0},"type":"mf.zero.meta.RealAttribute","uuid":"0e864ad9-9a12-4a24-84d7-3aa01fb526e7"}]},"type":"mf.zero.meta.AttributeMap","uuid":"77d9f86f-106b-498a-8cfd-3f345954d48a"},"dContained":[],"inConnections":[],"outConnections":[{"type":"diagram.editor.model.Connection","uuid":"66d96af9-0f6c-4132-a62f-e6a268bf3839"},{"type":"diagram.editor.model.Connection","uuid":"2ca8b9bb-f63e-453c-bbc2-98b5daa147cb"},{"type":"diagram.editor.model.Connection","uuid":"4a89fe45-7f19-4002-a7b1-d20a82cb617d"}],"ports":[],"position":"299,1423","properties":[],"size":"0,0,80,30","subDiagram":null,"syntaxElement":null,"title":"adc_8a_2b_p2","type":"species"},"type":"diagram.editor.model.Entity","uuid":"5a36dee4-de57-46a7-982f-927d501584b5"},{"content":{"attributes":{"content":{"attributes":[{"content":{"key":"active","value":"false"},"type":"mf.zero.meta.StringAttribute","uuid":"6eb87365-ae55-437c-9889-571dbf48a984"},{"content":{"key":"annotation"},"type":"mf.zero.meta.StringAttribute","uuid":"4693b56a-29f2-4a5a-9cb5-fec3a3104cec"},{"content":{"key":"autoResizeBlock","value":"false"},"type":"mf.zero.meta.StringAttribute","uuid":"d318ccd3-1c3a-40cd-8b74-80418179963e"},{"content":{"key":"boundaryCondition","value":"false"},"type":"mf.zero.meta.StringAttribute","uuid":"763e7ec0-0067-44bb-8b67-b282d13ed696"},{"content":{"key":"cloneIndex","value":1.0},"type":"mf.zero.meta.RealAttribute","uuid":"fe048834-69bf-48ae-abc4-84003d957482"},{"content":{"key":"cloned","value":"false"},"type":"mf.zero.meta.StringAttribute","uuid":"2e5e3845-8ec9-4095-9967-ecd6aae01838"},{"content":{"key":"constant","value":"false"},"type":"mf.zero.meta.StringAttribute","uuid":"a90115b2-82b2-423a-9599-a592d0bc7add"},{"content":{"key":"dosed","value":"false"},"type":"mf.zero.meta.StringAttribute","uuid":"5e692850-3f81-4617-a787-d1d69fce01ea"},{"content":{"key":"dosedDisabled","value":"false"},"type":"mf.zero.meta.StringAttribute","uuid":"dc35c18a-2178-44cd-b48c-0c3000939011"},{"content":{"key":"edgecolor","value":"#7a7a7a"},"type":"mf.zero.meta.StringAttribute","uuid":"ed082169-108a-49b1-b252-da2d9447da15"},{"content":{"key":"error","value":"false"},"type":"mf.zero.meta.StringAttribute","uuid":"3784488d-a9f6-4f51-b0fd-1feafa30ee5b"},{"content":{"key":"event","value":"false"},"type":"mf.zero.meta.StringAttribute","uuid":"e81f73cd-701e-4be9-8ec9-f0c2057ef3cc"},{"content":{"key":"facecolor","value":"rgb(255, 215, 0)"},"type":"mf.zero.meta.StringAttribute","uuid":"6351384e-824c-45e7-92c1-0d4e48bc6637"},{"content":{"key":"fade","value":"none"},"type":"mf.zero.meta.StringAttribute","uuid":"8c8b13db-ee09-43d9-a934-28f87b333c0a"},{"content":{"key":"fontFamily","value":"Arial"},"type":"mf.zero.meta.StringAttribute","uuid":"be61f23d-30ab-46f0-b7a7-acb7cbcecb9a"},{"content":{"key":"fontSize","value":18.0},"type":"mf.zero.meta.RealAttribute","uuid":"5c28aea9-363e-40e2-8c5b-1dde8a44406f"},{"content":{"key":"fontWeight","value":"bold"},"type":"mf.zero.meta.StringAttribute","uuid":"2fb47043-d8cb-4db2-841e-203edf1c97d6"},{"content":{"key":"imageData"},"type":"mf.zero.meta.StringAttribute","uuid":"f0ced936-e421-4740-aed5-427429655c81"},{"content":{"key":"initialAssignment","value":"false"},"type":"mf.zero.meta.StringAttribute","uuid":"2f6e843e-2d1c-416e-a2f2-15a639fe9969"},{"content":{"key":"lines","value":"hide"},"type":"mf.zero.meta.StringAttribute","uuid":"2f124c00-786e-48e2-a075-e09d1c0bcc28"},{"content":{"key":"name","value":"ADC PK"},"type":"mf.zero.meta.StringAttribute","uuid":"a5fae8fc-765c-4fdb-affe-916726659f9b"},{"content":{"key":"parentSessionID","value":3575.0},"type":"mf.zero.meta.RealAttribute","uuid":"1ffee009-cdfe-498d-8cd1-6d0353ca8064"},{"content":{"key":"pin","value":"false"},"type":"mf.zero.meta.StringAttribute","uuid":"1bbbb5f7-8b24-42ff-a4a8-b6f2bcf8be15"},{"content":{"key":"plot","value":"false"},"type":"mf.zero.meta.StringAttribute","uuid":"dd288d97-5949-482d-8bb3-51092f42f9e4"},{"content":{"key":"repeatAssignment","value":"false"},"type":"mf.zero.meta.StringAttribute","uuid":"a71fd906-57e7-4350-9d60-d5ff98978835"},{"content":{"key":"reversible","value":"false"},"type":"mf.zero.meta.StringAttribute","uuid":"ff5c5e40-fbca-4576-81f4-46a37a49b541"},{"content":{"key":"rotate"},"type":"mf.zero.meta.RealAttribute","uuid":"d3a33342-3251-4675-964e-fa0caed4c5c9"},{"content":{"key":"sessionID","value":6195.0},"type":"mf.zero.meta.RealAttribute","uuid":"cb0814f7-949e-434c-8eb2-d57dcc75a98c"},{"content":{"key":"shape","value":"rectangle"},"type":"mf.zero.meta.StringAttribute","uuid":"9baf7751-e528-4c43-9e69-ca81da76e417"},{"content":{"key":"shapeRadius"},"type":"mf.zero.meta.RealAttribute","uuid":"b646bd53-0812-4f55-a7e6-e982b9de618a"},{"content":{"key":"split","value":"none"},"type":"mf.zero.meta.StringAttribute","uuid":"c9084bf2-2dfa-4c05-af6d-0a1f7dce7963"},{"content":{"key":"textAlign","value":"left"},"type":"mf.zero.meta.StringAttribute","uuid":"43512dcf-ece8-4cfd-9e34-573701f5478b"},{"content":{"key":"textLocation","value":"center"},"type":"mf.zero.meta.StringAttribute","uuid":"90308caf-b912-474b-a4a3-6c62c4a25524"},{"content":{"key":"textcolor","value":"#000000"},"type":"mf.zero.meta.StringAttribute","uuid":"618f667d-c50b-4182-901c-d18086e5558f"},{"content":{"key":"type","value":"reaction"},"type":"mf.zero.meta.StringAttribute","uuid":"2331f859-0210-411f-995f-d8701a0999a2"},{"content":{"key":"unused","value":"false"},"type":"mf.zero.meta.StringAttribute","uuid":"951bf1fb-eb2f-4a7d-b0c9-b7e5254c8203"},{"content":{"key":"uuid","value":"65b2c121-fdb7-4126-89fb-796917d9ac90"},"type":"mf.zero.meta.StringAttribute","uuid":"3e450c72-7a59-420a-9a9e-faf2a222d4dd"},{"content":{"key":"visible","value":"true"},"type":"mf.zero.meta.StringAttribute","uuid":"2c470de6-f8c8-404e-9a4d-826298bd8c89"},{"content":{"key":"zIndex","value":1.0},"type":"mf.zero.meta.RealAttribute","uuid":"bb083113-3a60-4d9f-a0a3-2a2de29321a4"}]},"type":"mf.zero.meta.AttributeMap","uuid":"8dc5ef31-adaf-4d94-bd36-e914ce247fba"},"dContained":[],"inConnections":[],"outConnections":[],"ports":[],"position":"32,34","properties":[],"size":"0,0,250,45","subDiagram":null,"syntaxElement":null,"title":"ADC PK","type":"reaction"},"type":"diagram.editor.model.Entity","uuid":"82f58f86-c703-427e-b781-583fc10e605d"},{"content":{"attributes":{"content":{"attributes":[{"content":{"key":"active","value":"false"},"type":"mf.zero.meta.StringAttribute","uuid":"b6e2b39c-d73d-409c-a182-1fdc1b12b7d1"},{"content":{"key":"annotation"},"type":"mf.zero.meta.StringAttribute","uuid":"9241104f-f299-4226-bc43-a8a2263c1e49"},{"content":{"key":"autoResizeBlock","value":"false"},"type":"mf.zero.meta.StringAttribute","uuid":"a791ed11-e832-4e0a-b766-2259c285934c"},{"content":{"key":"boundaryCondition","value":"false"},"type":"mf.zero.meta.StringAttribute","uuid":"e23261ff-6975-4787-8b2b-f359a9d7c424"},{"content":{"key":"cloneIndex","value":1.0},"type":"mf.zero.meta.RealAttribute","uuid":"6132eedf-9954-4313-8e26-c80c92e2b176"},{"content":{"key":"cloned","value":"false"},"type":"mf.zero.meta.StringAttribute","uuid":"e61d3dd4-3c41-4c5d-84ab-bafd64ad92b8"},{"content":{"key":"constant","value":"false"},"type":"mf.zero.meta.StringAttribute","uuid":"33ba96e6-38b8-41da-be2b-f03e561bfb68"},{"content":{"key":"dosed","value":"false"},"type":"mf.zero.meta.StringAttribute","uuid":"d88cbde9-2a58-49ec-9845-b54f44c3cd72"},{"content":{"key":"dosedDisabled","value":"false"},"type":"mf.zero.meta.StringAttribute","uuid":"e5844665-50a8-438c-a7d0-91b5e9a39828"},{"content":{"key":"edgecolor","value":"#7a7a7a"},"type":"mf.zero.meta.StringAttribute","uuid":"a9320b8a-f532-493f-a244-9ae8935ac379"},{"content":{"key":"error","value":"false"},"type":"mf.zero.meta.StringAttribute","uuid":"799a0706-4b6a-4b84-a0b7-93710455903a"},{"content":{"key":"event","value":"false"},"type":"mf.zero.meta.StringAttribute","uuid":"e5c6d191-aaab-4d4b-adc8-02a7300323a5"},{"content":{"key":"facecolor","value":"#f4cc60"},"type":"mf.zero.meta.StringAttribute","uuid":"84ed3e61-464e-4a68-ab7c-bd25ce90f0e2"},{"content":{"key":"fade","value":"none"},"type":"mf.zero.meta.StringAttribute","uuid":"ab536539-ac5e-4955-85c0-13c9b30e1ef3"},{"content":{"key":"fontFamily","value":"Arial"},"type":"mf.zero.meta.StringAttribute","uuid":"a5a8ac8e-59a2-4ef3-abe9-aaebc6ea37a7"},{"content":{"key":"fontSize","value":14.0},"type":"mf.zero.meta.RealAttribute","uuid":"a88937f5-f1c9-4360-8c57-8bb5c9b37a7c"},{"content":{"key":"fontWeight","value":"plain"},"type":"mf.zero.meta.StringAttribute","uuid":"02f7e9fa-9c76-46c3-a29c-ce7a81b8442c"},{"content":{"key":"imageData"},"type":"mf.zero.meta.StringAttribute","uuid":"6d387273-6c5a-4db1-82ca-7ec11e644486"},{"content":{"key":"initialAssignment","value":"false"},"type":"mf.zero.meta.StringAttribute","uuid":"869f9792-c001-4b9f-b182-6eb3921b84da"},{"content":{"key":"lines","value":"hide"},"type":"mf.zero.meta.StringAttribute","uuid":"4c7bde6e-d043-422a-af60-cd31ed213758"},{"content":{"key":"name","value":"re_adc_8a_2b_shed_detachment_p2"},"type":"mf.zero.meta.StringAttribute","uuid":"780f6b50-abec-460a-ac22-d1b6edca46e1"},{"content":{"key":"parentSessionID","value":3575.0},"type":"mf.zero.meta.RealAttribute","uuid":"9ec891d7-b576-47f7-b6da-a1f16b28fcf9"},{"content":{"key":"pin","value":"false"},"type":"mf.zero.meta.StringAttribute","uuid":"cd40c4a8-db17-4603-aeb6-45b96435a6b9"},{"content":{"key":"plot","value":"false"},"type":"mf.zero.meta.StringAttribute","uuid":"77903d10-656e-4817-92dc-32757cd580bb"},{"content":{"key":"repeatAssignment","value":"false"},"type":"mf.zero.meta.StringAttribute","uuid":"37fdcec8-efd3-4834-bf89-549a809b0d06"},{"content":{"key":"reversible","value":"false"},"type":"mf.zero.meta.StringAttribute","uuid":"d767a147-d7ae-4172-b40c-36a573cc64c5"},{"content":{"key":"rotate"},"type":"mf.zero.meta.RealAttribute","uuid":"3e1c64ee-31f8-4a0f-af96-3373488b4711"},{"content":{"key":"sessionID","value":5557.0},"type":"mf.zero.meta.RealAttribute","uuid":"6ee75afa-6f10-4af3-bbbc-8313c10b16aa"},{"content":{"key":"shape","value":"oval"},"type":"mf.zero.meta.StringAttribute","uuid":"ab374b19-29ad-4b0b-a608-6e14e8ec7231"},{"content":{"key":"shapeRadius","value":40.0},"type":"mf.zero.meta.RealAttribute","uuid":"e99b6531-8004-4f42-91f4-0eafe0791bae"},{"content":{"key":"split","value":"none"},"type":"mf.zero.meta.StringAttribute","uuid":"93a02bde-7323-4b3f-a6f6-e531295a88b6"},{"content":{"key":"textAlign","value":"left"},"type":"mf.zero.meta.StringAttribute","uuid":"c7f10b8c-a2ee-452b-bf09-e9f9aed8c42d"},{"content":{"key":"textLocation","value":"none"},"type":"mf.zero.meta.StringAttribute","uuid":"51c7f3bd-b7d5-4c28-a184-85bdd4de939b"},{"content":{"key":"textcolor","value":"#000000"},"type":"mf.zero.meta.StringAttribute","uuid":"4a3ec008-92b0-482c-8682-ed023a1837b0"},{"content":{"key":"type","value":"reaction"},"type":"mf.zero.meta.StringAttribute","uuid":"6adec3cb-fbb4-48b6-af3b-9808c2ccafb9"},{"content":{"key":"unused","value":"false"},"type":"mf.zero.meta.StringAttribute","uuid":"e987db15-2902-44f6-b05d-2233f4dd87a1"},{"content":{"key":"uuid","value":"60ab6068-7fe8-45e2-8cb5-c4e9a9fb5ef5"},"type":"mf.zero.meta.StringAttribute","uuid":"4371dceb-47d8-430e-9a3f-f6b2140e2a85"},{"content":{"key":"visible","value":"true"},"type":"mf.zero.meta.StringAttribute","uuid":"85a63dea-7fd8-440a-ae5e-bdae7f7df5c8"},{"content":{"key":"zIndex","value":1.0},"type":"mf.zero.meta.RealAttribute","uuid":"c85f8bd9-136a-4132-9e92-9552ea620b28"}]},"type":"mf.zero.meta.AttributeMap","uuid":"9506665d-5da2-4581-8bca-65782679f072"},"dContained":[],"inConnections":[{"type":"diagram.editor.model.Connection","uuid":"66d96af9-0f6c-4132-a62f-e6a268bf3839"}],"outConnections":[{"type":"diagram.editor.model.Connection","uuid":"e22e9ecd-6fad-4dc1-aaa9-40fd7bcd1cd5"}],"ports":[],"position":"440,1431","properties":[],"size":"0,0,15,15","subDiagram":null,"syntaxElement":null,"title":"re_adc_8a_2b_shed_detachment_p2","type":"reaction"},"type":"diagram.editor.model.Entity","uuid":"3485f64f-89f2-4f4a-8307-892993e84d85"},{"content":{"attributes":{"content":{"attributes":[{"content":{"key":"active","value":"false"},"type":"mf.zero.meta.StringAttribute","uuid":"b4dd6052-7867-42de-a4ff-b5e00f8d7723"},{"content":{"key":"annotation"},"type":"mf.zero.meta.StringAttribute","uuid":"09c5dd24-9ccc-4c84-a2ee-38577aa9fdfe"},{"content":{"key":"autoResizeBlock","value":"false"},"type":"mf.zero.meta.StringAttribute","uuid":"7e1da0e2-9d92-4642-a276-a118eb0a14e3"},{"content":{"key":"boundaryCondition","value":"false"},"type":"mf.zero.meta.StringAttribute","uuid":"c9c15719-1db5-400b-a417-d8758d8dc2f0"},{"content":{"key":"cloneIndex","value":1.0},"type":"mf.zero.meta.RealAttribute","uuid":"6434f621-d5d9-405b-b6cd-2cef8b61a2fb"},{"content":{"key":"cloned","value":"false"},"type":"mf.zero.meta.StringAttribute","uuid":"48f11b06-d056-4ed4-ba9e-71b2b23fe364"},{"content":{"key":"constant","value":"false"},"type":"mf.zero.meta.StringAttribute","uuid":"0b11daac-00a3-47b4-8881-8a71f4984d54"},{"content":{"key":"dosed","value":"false"},"type":"mf.zero.meta.StringAttribute","uuid":"7dd00185-1591-43c0-8be0-e437168b75ee"},{"content":{"key":"dosedDisabled","value":"false"},"type":"mf.zero.meta.StringAttribute","uuid":"380e3bc6-4008-419b-ae2d-8f25b4cc6739"},{"content":{"key":"edgecolor","value":"#7a7a7a"},"type":"mf.zero.meta.StringAttribute","uuid":"5637ad43-e8cc-4b9e-91e7-e3d2523b6286"},{"content":{"key":"error","value":"false"},"type":"mf.zero.meta.StringAttribute","uuid":"899b1370-2540-4a96-81e4-6d7a844a8b56"},{"content":{"key":"event","value":"false"},"type":"mf.zero.meta.StringAttribute","uuid":"f478f40d-0425-4b57-b5d3-0ef3243b265f"},{"content":{"key":"facecolor","value":"#f4cc60"},"type":"mf.zero.meta.StringAttribute","uuid":"1a394730-4f59-49af-aa22-7feadc8a73c3"},{"content":{"key":"fade","value":"none"},"type":"mf.zero.meta.StringAttribute","uuid":"f5594b00-6270-4a1c-869b-5d0144334707"},{"content":{"key":"fontFamily","value":"Arial"},"type":"mf.zero.meta.StringAttribute","uuid":"376d077c-cd96-4a17-b411-96e5d53ed50a"},{"content":{"key":"fontSize","value":14.0},"type":"mf.zero.meta.RealAttribute","uuid":"c58e541c-62d0-4d2c-aa3e-799d167a6e38"},{"content":{"key":"fontWeight","value":"plain"},"type":"mf.zero.meta.StringAttribute","uuid":"7f00ccd7-ae1b-4246-9a82-b146e4487e4c"},{"content":{"key":"imageData"},"type":"mf.zero.meta.StringAttribute","uuid":"62463865-f38a-4bb2-90f0-9c21de21227a"},{"content":{"key":"initialAssignment","value":"false"},"type":"mf.zero.meta.StringAttribute","uuid":"24e45378-2f22-4c7a-afe2-770d26786968"},{"content":{"key":"lines","value":"hide"},"type":"mf.zero.meta.StringAttribute","uuid":"e10585fe-fb79-4c04-9d5e-6c1e38a2d4e2"},{"content":{"key":"name","value":"re_adc_7a_2b_shed_detachment_p2"},"type":"mf.zero.meta.StringAttribute","uuid":"e209ba39-c46a-4451-9f17-e4e1b854da16"},{"content":{"key":"parentSessionID","value":3575.0},"type":"mf.zero.meta.RealAttribute","uuid":"2d9c0651-cfaa-482b-b158-69b2dc7d7528"},{"content":{"key":"pin","value":"false"},"type":"mf.zero.meta.StringAttribute","uuid":"4ccfadd7-bb8b-4d2e-8f93-958050c1738f"},{"content":{"key":"plot","value":"false"},"type":"mf.zero.meta.StringAttribute","uuid":"dfb20f25-0caa-4d6b-a334-ff99de57a41a"},{"content":{"key":"repeatAssignment","value":"false"},"type":"mf.zero.meta.StringAttribute","uuid":"813f969e-8610-4dac-ab66-71d298fa2a49"},{"content":{"key":"reversible","value":"false"},"type":"mf.zero.meta.StringAttribute","uuid":"b4a37e06-6ee7-4831-9836-49f568ffda8a"},{"content":{"key":"rotate"},"type":"mf.zero.meta.RealAttribute","uuid":"393eebc2-3859-4d56-a3b4-113a33ce51a5"},{"content":{"key":"sessionID","value":5555.0},"type":"mf.zero.meta.RealAttribute","uuid":"0f20673f-8ed4-454e-a2f1-f72bbc3c565d"},{"content":{"key":"shape","value":"oval"},"type":"mf.zero.meta.StringAttribute","uuid":"96df2c9c-ff62-4d01-bc1f-6366f3bfa664"},{"content":{"key":"shapeRadius","value":40.0},"type":"mf.zero.meta.RealAttribute","uuid":"b3c46b19-b057-4022-a064-234457e48998"},{"content":{"key":"split","value":"none"},"type":"mf.zero.meta.StringAttribute","uuid":"98210a88-75a2-4af0-b219-2e66f240eaa5"},{"content":{"key":"textAlign","value":"left"},"type":"mf.zero.meta.StringAttribute","uuid":"253f641d-aa31-43fa-aa9d-8288df5a027c"},{"content":{"key":"textLocation","value":"none"},"type":"mf.zero.meta.StringAttribute","uuid":"2acd4020-6603-4dc3-b10c-29597c9f3b1d"},{"content":{"key":"textcolor","value":"#000000"},"type":"mf.zero.meta.StringAttribute","uuid":"54c8be93-0964-46cc-8bf4-5e66bd13bcb1"},{"content":{"key":"type","value":"reaction"},"type":"mf.zero.meta.StringAttribute","uuid":"2ccd7f52-2c3c-44ff-b3ab-a00834eaecc7"},{"content":{"key":"unused","value":"false"},"type":"mf.zero.meta.StringAttribute","uuid":"02c66790-6228-4854-a045-10026e4c4e58"},{"content":{"key":"uuid","value":"ad4ff950-2b60-4524-ad46-26ea16b090a6"},"type":"mf.zero.meta.StringAttribute","uuid":"ab555353-1970-439b-9e7b-ef03ad7dfbba"},{"content":{"key":"visible","value":"true"},"type":"mf.zero.meta.StringAttribute","uuid":"c26fa15e-2df6-4657-96a1-2dc420488f13"},{"content":{"key":"zIndex","value":1.0},"type":"mf.zero.meta.RealAttribute","uuid":"c28fe0c2-239e-4037-b199-a917476e52d0"}]},"type":"mf.zero.meta.AttributeMap","uuid":"6e458c66-3812-440f-bce7-8a48c6f894f8"},"dContained":[],"inConnections":[{"type":"diagram.editor.model.Connection","uuid":"02f91fae-76fc-42cd-91a1-e641b85eee31"}],"outConnections":[{"type":"diagram.editor.model.Connection","uuid":"d41252f3-c573-4e4f-bdee-9ccb0a5e7588"}],"ports":[],"position":"440,1505","properties":[],"size":"0,0,15,15","subDiagram":null,"syntaxElement":null,"title":"re_adc_7a_2b_shed_detachment_p2","type":"reaction"},"type":"diagram.editor.model.Entity","uuid":"04345e6d-1524-4894-834a-2dd927dd69c6"},{"content":{"attributes":{"content":{"attributes":[{"content":{"key":"active","value":"false"},"type":"mf.zero.meta.StringAttribute","uuid":"0f69d2cc-4d86-46cc-9529-ab71c9695ca3"},{"content":{"key":"annotation"},"type":"mf.zero.meta.StringAttribute","uuid":"6d40115f-69e1-4507-aa79-772c983bac63"},{"content":{"key":"autoResizeBlock","value":"false"},"type":"mf.zero.meta.StringAttribute","uuid":"9c7837bc-1054-4e64-8801-65dbdfd6744f"},{"content":{"key":"boundaryCondition","value":"false"},"type":"mf.zero.meta.StringAttribute","uuid":"2da1793a-faef-422f-aa79-9c82ca4fef19"},{"content":{"key":"cloneIndex","value":1.0},"type":"mf.zero.meta.RealAttribute","uuid":"9798753c-d778-4d7d-8b57-00f9854cf7f5"},{"content":{"key":"cloned","value":"false"},"type":"mf.zero.meta.StringAttribute","uuid":"087343a7-6c02-4082-a443-541bd3c733a8"},{"content":{"key":"constant","value":"false"},"type":"mf.zero.meta.StringAttribute","uuid":"ce3b9216-3bb0-45b8-84d2-83ea7d0c80a0"},{"content":{"key":"dosed","value":"false"},"type":"mf.zero.meta.StringAttribute","uuid":"860ff36c-efd3-4153-baef-1460890cdb60"},{"content":{"key":"dosedDisabled","value":"false"},"type":"mf.zero.meta.StringAttribute","uuid":"0a0bae87-443e-4143-8bb3-9282e00672ba"},{"content":{"key":"edgecolor","value":"#7a7a7a"},"type":"mf.zero.meta.StringAttribute","uuid":"b812f58f-706d-43c3-a29d-f2d4987e95d0"},{"content":{"key":"error","value":"false"},"type":"mf.zero.meta.StringAttribute","uuid":"61f5180e-8ef0-454b-8940-ef00ebba61c7"},{"content":{"key":"event","value":"false"},"type":"mf.zero.meta.StringAttribute","uuid":"7f128d3e-fce5-4544-acab-62f53fa23742"},{"content":{"key":"facecolor","value":"#f4cc60"},"type":"mf.zero.meta.StringAttribute","uuid":"757964fd-266f-42d9-a7c7-d36a5fe42f1a"},{"content":{"key":"fade","value":"none"},"type":"mf.zero.meta.StringAttribute","uuid":"d5dddd0a-e69c-4e07-b80f-f07f2ccd172d"},{"content":{"key":"fontFamily","value":"Arial"},"type":"mf.zero.meta.StringAttribute","uuid":"221daf37-3adc-4f44-8bef-8db5de180a98"},{"content":{"key":"fontSize","value":14.0},"type":"mf.zero.meta.RealAttribute","uuid":"9ea23082-9441-4efb-a4a0-e70d58155ee2"},{"content":{"key":"fontWeight","value":"plain"},"type":"mf.zero.meta.StringAttribute","uuid":"42555275-fed4-422c-b9d7-7c7e2dfb13b8"},{"content":{"key":"imageData"},"type":"mf.zero.meta.StringAttribute","uuid":"c77cf3da-ec73-48e3-9b84-b27008791297"},{"content":{"key":"initialAssignment","value":"false"},"type":"mf.zero.meta.StringAttribute","uuid":"2b03aded-a395-4069-bcd7-5fe02b346bf3"},{"content":{"key":"lines","value":"hide"},"type":"mf.zero.meta.StringAttribute","uuid":"9139a066-8e66-472e-a6ba-d485819488b7"},{"content":{"key":"name","value":"re_adc_6a_2b_shed_detachment_p2"},"type":"mf.zero.meta.StringAttribute","uuid":"2cdc831f-be3d-4956-8ade-aa19ba0b80db"},{"content":{"key":"parentSessionID","value":3575.0},"type":"mf.zero.meta.RealAttribute","uuid":"56e6e2cf-a0af-4a93-abce-7de506d21639"},{"content":{"key":"pin","value":"false"},"type":"mf.zero.meta.StringAttribute","uuid":"c0e96321-82b5-4970-9a8c-e30de4fe5fe0"},{"content":{"key":"plot","value":"false"},"type":"mf.zero.meta.StringAttribute","uuid":"8987654f-9f59-4b89-be9d-e0d03ad4113f"},{"content":{"key":"repeatAssignment","value":"false"},"type":"mf.zero.meta.StringAttribute","uuid":"a3ec523a-e53a-446f-a5f6-5ad58e4d56a1"},{"content":{"key":"reversible","value":"false"},"type":"mf.zero.meta.StringAttribute","uuid":"fbc7563d-55c4-4f58-bc31-c89bc971d9e6"},{"content":{"key":"rotate"},"type":"mf.zero.meta.RealAttribute","uuid":"e75f5aab-0714-4325-a6b5-424a3afe1baf"},{"content":{"key":"sessionID","value":5553.0},"type":"mf.zero.meta.RealAttribute","uuid":"8df8853a-1399-4bd6-b067-c4f2bc4f28bd"},{"content":{"key":"shape","value":"oval"},"type":"mf.zero.meta.StringAttribute","uuid":"904d6ecf-4ddb-42cc-b8ee-61638fd95191"},{"content":{"key":"shapeRadius","value":40.0},"type":"mf.zero.meta.RealAttribute","uuid":"d51f98e8-4c2c-470e-a790-fbed053483c2"},{"content":{"key":"split","value":"none"},"type":"mf.zero.meta.StringAttribute","uuid":"fa7cbba7-8a5a-4031-9484-1cae860ee948"},{"content":{"key":"textAlign","value":"left"},"type":"mf.zero.meta.StringAttribute","uuid":"2c631b76-66ff-4d4b-9e2f-3f77546aeb33"},{"content":{"key":"textLocation","value":"none"},"type":"mf.zero.meta.StringAttribute","uuid":"aa19ae8c-1bfb-48f8-b271-e78a3985834d"},{"content":{"key":"textcolor","value":"#000000"},"type":"mf.zero.meta.StringAttribute","uuid":"27862817-e2ab-45c1-b77f-03edf34f5d7b"},{"content":{"key":"type","value":"reaction"},"type":"mf.zero.meta.StringAttribute","uuid":"421d7753-adff-4e89-bb9d-535fea6e3137"},{"content":{"key":"unused","value":"false"},"type":"mf.zero.meta.StringAttribute","uuid":"5481bd45-d2ea-449e-800e-095946fbcdc4"},{"content":{"key":"uuid","value":"4b4ce64e-efe1-4b22-920d-e9b13258419f"},"type":"mf.zero.meta.StringAttribute","uuid":"b618b327-d026-4bf7-adb8-9491cd3b754a"},{"content":{"key":"visible","value":"true"},"type":"mf.zero.meta.StringAttribute","uuid":"2074517d-31da-4a2d-8529-280034cfc6c6"},{"content":{"key":"zIndex","value":1.0},"type":"mf.zero.meta.RealAttribute","uuid":"56be5dc6-a5b7-4405-a296-ccba7fa5ec4f"}]},"type":"mf.zero.meta.AttributeMap","uuid":"ab3141d6-81b3-4c5f-9bfa-17ad64aae010"},"dContained":[],"inConnections":[{"type":"diagram.editor.model.Connection","uuid":"54750c4d-602e-4991-804b-797588318056"}],"outConnections":[{"type":"diagram.editor.model.Connection","uuid":"30c75961-1b3e-48a3-8bef-2a90ee057024"}],"ports":[],"position":"440,1575","properties":[],"size":"0,0,15,15","subDiagram":null,"syntaxElement":null,"title":"re_adc_6a_2b_shed_detachment_p2","type":"reaction"},"type":"diagram.editor.model.Entity","uuid":"59851993-32fe-4bc5-8a9d-de150db70057"},{"content":{"attributes":{"content":{"attributes":[{"content":{"key":"active","value":"false"},"type":"mf.zero.meta.StringAttribute","uuid":"d5254af6-29e2-434e-9c20-65532b6b8da7"},{"content":{"key":"annotation"},"type":"mf.zero.meta.StringAttribute","uuid":"72e13f3c-d5af-4d15-a480-de9f1c170e72"},{"content":{"key":"autoResizeBlock","value":"false"},"type":"mf.zero.meta.StringAttribute","uuid":"ae4b2556-578c-4300-9e68-c5b37de41244"},{"content":{"key":"boundaryCondition","value":"false"},"type":"mf.zero.meta.StringAttribute","uuid":"af74f1b3-516c-4c7d-b018-a4c069a6bd20"},{"content":{"key":"cloneIndex","value":1.0},"type":"mf.zero.meta.RealAttribute","uuid":"035d1675-6adb-4dd8-b023-dce04e15a1e8"},{"content":{"key":"cloned","value":"false"},"type":"mf.zero.meta.StringAttribute","uuid":"e5f393e5-c6c7-4d54-a4d7-edb7944bd596"},{"content":{"key":"constant","value":"false"},"type":"mf.zero.meta.StringAttribute","uuid":"81861d41-e3b8-4ca8-9b2f-138bfa95d06d"},{"content":{"key":"dosed","value":"false"},"type":"mf.zero.meta.StringAttribute","uuid":"5058e315-e328-4331-ad07-195f82a6524e"},{"content":{"key":"dosedDisabled","value":"false"},"type":"mf.zero.meta.StringAttribute","uuid":"166e9e1b-f545-4fb0-9bae-fd8e0adb20b7"},{"content":{"key":"edgecolor","value":"#7a7a7a"},"type":"mf.zero.meta.StringAttribute","uuid":"29081b98-2cfe-4d58-a97e-8e5c7d4d1996"},{"content":{"key":"error","value":"false"},"type":"mf.zero.meta.StringAttribute","uuid":"991e3b75-3487-4888-a582-3037033f8fd2"},{"content":{"key":"event","value":"false"},"type":"mf.zero.meta.StringAttribute","uuid":"c1fbe25a-8dd0-47b6-8f79-3f713aea21b4"},{"content":{"key":"facecolor","value":"#f4cc60"},"type":"mf.zero.meta.StringAttribute","uuid":"fd1c495a-ed44-4b01-9894-b1ba4d4edd77"},{"content":{"key":"fade","value":"none"},"type":"mf.zero.meta.StringAttribute","uuid":"dc8290ef-6a2e-4564-9131-68ec51289e17"},{"content":{"key":"fontFamily","value":"Arial"},"type":"mf.zero.meta.StringAttribute","uuid":"92f51684-87ba-4e43-a0e6-b92c5ff85d41"},{"content":{"key":"fontSize","value":14.0},"type":"mf.zero.meta.RealAttribute","uuid":"2628fdfb-8300-4a29-a9fa-ab4f48e2ae95"},{"content":{"key":"fontWeight","value":"plain"},"type":"mf.zero.meta.StringAttribute","uuid":"646cfdfc-1df4-44eb-a12a-4ccae4e4525a"},{"content":{"key":"imageData"},"type":"mf.zero.meta.StringAttribute","uuid":"3604ea47-5958-49bc-80c7-6776cf0cb6be"},{"content":{"key":"initialAssignment","value":"false"},"type":"mf.zero.meta.StringAttribute","uuid":"be6fbb42-60ae-4ad0-b167-ebe40d127c94"},{"content":{"key":"lines","value":"hide"},"type":"mf.zero.meta.StringAttribute","uuid":"f87006f9-c5fd-43f8-81f6-dae3bf9b5fc8"},{"content":{"key":"name","value":"re_adc_5a_2b_shed_detachment_p2"},"type":"mf.zero.meta.StringAttribute","uuid":"f12344b3-ab2f-427b-a455-93b43eaae612"},{"content":{"key":"parentSessionID","value":3575.0},"type":"mf.zero.meta.RealAttribute","uuid":"1c0f832e-2c00-4002-925a-f401507c3943"},{"content":{"key":"pin","value":"false"},"type":"mf.zero.meta.StringAttribute","uuid":"708ed061-bd19-4761-9bc3-3c8325da3560"},{"content":{"key":"plot","value":"false"},"type":"mf.zero.meta.StringAttribute","uuid":"919b3ce8-7b0a-417c-8871-2cd5e14901db"},{"content":{"key":"repeatAssignment","value":"false"},"type":"mf.zero.meta.StringAttribute","uuid":"1d7e6f32-054c-4e60-bc49-f5180d375017"},{"content":{"key":"reversible","value":"false"},"type":"mf.zero.meta.StringAttribute","uuid":"6e18fd2b-805e-4e95-860b-d2c8c50a41d3"},{"content":{"key":"rotate"},"type":"mf.zero.meta.RealAttribute","uuid":"86f98265-a148-4bad-99b2-79085f094420"},{"content":{"key":"sessionID","value":5551.0},"type":"mf.zero.meta.RealAttribute","uuid":"6e40851c-32a4-4ea4-a04c-2b6eaa355971"},{"content":{"key":"shape","value":"oval"},"type":"mf.zero.meta.StringAttribute","uuid":"dcf1efe8-4dd8-47c9-b14a-054ae814357b"},{"content":{"key":"shapeRadius","value":40.0},"type":"mf.zero.meta.RealAttribute","uuid":"617b159b-ae6d-495a-8ed4-35a9ba3281c3"},{"content":{"key":"split","value":"none"},"type":"mf.zero.meta.StringAttribute","uuid":"8685f3d7-ba6f-44fa-b39c-3b7075ad4d99"},{"content":{"key":"textAlign","value":"left"},"type":"mf.zero.meta.StringAttribute","uuid":"a6b4ae28-0a6b-486f-9262-d2eb638d93ab"},{"content":{"key":"textLocation","value":"none"},"type":"mf.zero.meta.StringAttribute","uuid":"061d3774-0278-4fc5-8fec-5ded7385d421"},{"content":{"key":"textcolor","value":"#000000"},"type":"mf.zero.meta.StringAttribute","uuid":"0bb697cc-98b5-4177-9ef1-97b26647666e"},{"content":{"key":"type","value":"reaction"},"type":"mf.zero.meta.StringAttribute","uuid":"a61efeeb-844b-42f4-8992-133bad5693bc"},{"content":{"key":"unused","value":"false"},"type":"mf.zero.meta.StringAttribute","uuid":"79147f9a-80f0-456c-a8d7-f199b9bdf87f"},{"content":{"key":"uuid","value":"966d845f-599d-4e82-bea7-914ed6d52de0"},"type":"mf.zero.meta.StringAttribute","uuid":"77b09808-5880-4c82-ad0f-fa18e24f638c"},{"content":{"key":"visible","value":"true"},"type":"mf.zero.meta.StringAttribute","uuid":"cd9af78b-908e-457e-b739-9a3cb8144d53"},{"content":{"key":"zIndex","value":1.0},"type":"mf.zero.meta.RealAttribute","uuid":"2f62c490-b0c7-490a-8c16-288688333797"}]},"type":"mf.zero.meta.AttributeMap","uuid":"90672d7c-21e3-4ab7-860d-d19728f53994"},"dContained":[],"inConnections":[{"type":"diagram.editor.model.Connection","uuid":"ee506268-8e79-42c8-a7cb-f0747675fe39"}],"outConnections":[{"type":"diagram.editor.model.Connection","uuid":"dafa700d-20c6-4bf0-9485-daaba6f8b292"}],"ports":[],"position":"440,1645","properties":[],"size":"0,0,15,15","subDiagram":null,"syntaxElement":null,"title":"re_adc_5a_2b_shed_detachment_p2","type":"reaction"},"type":"diagram.editor.model.Entity","uuid":"c9ff8ddd-08b0-4698-a47d-700ef3d9b5b6"},{"content":{"attributes":{"content":{"attributes":[{"content":{"key":"active","value":"false"},"type":"mf.zero.meta.StringAttribute","uuid":"5190fcb8-710a-4c26-8fa2-ce56075972f0"},{"content":{"key":"annotation"},"type":"mf.zero.meta.StringAttribute","uuid":"40e6e6dc-3294-43a1-81e2-6dbd550a3118"},{"content":{"key":"autoResizeBlock","value":"false"},"type":"mf.zero.meta.StringAttribute","uuid":"dc3ce17a-2239-47d1-9cb4-b7096d400ded"},{"content":{"key":"boundaryCondition","value":"false"},"type":"mf.zero.meta.StringAttribute","uuid":"fb069a4b-4614-4915-bce8-8a7552e2baea"},{"content":{"key":"cloneIndex","value":1.0},"type":"mf.zero.meta.RealAttribute","uuid":"f17c3f05-b7ec-4ae0-9a28-5a077f39bfe0"},{"content":{"key":"cloned","value":"false"},"type":"mf.zero.meta.StringAttribute","uuid":"4e072aaa-0575-41b0-83a2-933f9a5667d9"},{"content":{"key":"constant","value":"false"},"type":"mf.zero.meta.StringAttribute","uuid":"345c3fdf-3c25-4901-9c36-54efd0f6372f"},{"content":{"key":"dosed","value":"false"},"type":"mf.zero.meta.StringAttribute","uuid":"75a13162-52d2-45a5-ab46-aa2110d34a92"},{"content":{"key":"dosedDisabled","value":"false"},"type":"mf.zero.meta.StringAttribute","uuid":"dfc5e886-8c53-4813-9d8b-d2c438921d73"},{"content":{"key":"edgecolor","value":"#7a7a7a"},"type":"mf.zero.meta.StringAttribute","uuid":"111a9af3-9b59-47a8-bce8-84ae3b25d463"},{"content":{"key":"error","value":"false"},"type":"mf.zero.meta.StringAttribute","uuid":"c6469e74-b3a9-468c-b10b-106f01a26b9b"},{"content":{"key":"event","value":"false"},"type":"mf.zero.meta.StringAttribute","uuid":"56288296-f413-4021-b8eb-1c550c3d47d3"},{"content":{"key":"facecolor","value":"#f4cc60"},"type":"mf.zero.meta.StringAttribute","uuid":"40789d45-16ea-42ee-9a78-c39746aa2cc1"},{"content":{"key":"fade","value":"none"},"type":"mf.zero.meta.StringAttribute","uuid":"e13e9cec-ce57-4814-87bd-d00f79574056"},{"content":{"key":"fontFamily","value":"Arial"},"type":"mf.zero.meta.StringAttribute","uuid":"ba211f6e-49c8-499b-ac51-d1769b4f1f78"},{"content":{"key":"fontSize","value":14.0},"type":"mf.zero.meta.RealAttribute","uuid":"e09bad98-4106-41c0-9280-95bc1f0a03de"},{"content":{"key":"fontWeight","value":"plain"},"type":"mf.zero.meta.StringAttribute","uuid":"aad77dda-20da-47e8-a9ee-354ab3a66a82"},{"content":{"key":"imageData"},"type":"mf.zero.meta.StringAttribute","uuid":"176b747e-a85d-4769-b2e7-6196e9604f65"},{"content":{"key":"initialAssignment","value":"false"},"type":"mf.zero.meta.StringAttribute","uuid":"4fc7a3da-1964-4cb0-b148-52c90819c19f"},{"content":{"key":"lines","value":"hide"},"type":"mf.zero.meta.StringAttribute","uuid":"ba1e64b6-835c-4c9c-a325-4094ab078843"},{"content":{"key":"name","value":"re_adc_4a_2b_shed_detachment_p2"},"type":"mf.zero.meta.StringAttribute","uuid":"a6906dcf-2efb-4ef2-a16f-727062783b11"},{"content":{"key":"parentSessionID","value":3575.0},"type":"mf.zero.meta.RealAttribute","uuid":"9677c5f5-af0d-4d28-a1da-abc8f2d10ece"},{"content":{"key":"pin","value":"false"},"type":"mf.zero.meta.StringAttribute","uuid":"159906aa-d653-4adf-a5a3-dab7450e314d"},{"content":{"key":"plot","value":"false"},"type":"mf.zero.meta.StringAttribute","uuid":"b2275aee-0dc1-4019-be37-d5f0b54a9a65"},{"content":{"key":"repeatAssignment","value":"false"},"type":"mf.zero.meta.StringAttribute","uuid":"f960ea84-497a-452a-9156-d93e91747963"},{"content":{"key":"reversible","value":"false"},"type":"mf.zero.meta.StringAttribute","uuid":"6c679780-594b-4fea-99db-579e517bad85"},{"content":{"key":"rotate"},"type":"mf.zero.meta.RealAttribute","uuid":"6b7bf49a-868b-450a-a50c-3b90973168d1"},{"content":{"key":"sessionID","value":5549.0},"type":"mf.zero.meta.RealAttribute","uuid":"bd7a284b-982a-4e6d-9e60-4276dacbec2b"},{"content":{"key":"shape","value":"oval"},"type":"mf.zero.meta.StringAttribute","uuid":"37441efe-95a7-475e-a12e-bddfcb4fd547"},{"content":{"key":"shapeRadius","value":40.0},"type":"mf.zero.meta.RealAttribute","uuid":"de04e9a7-28a8-495d-afa6-b847ffc98414"},{"content":{"key":"split","value":"none"},"type":"mf.zero.meta.StringAttribute","uuid":"337b9081-9f74-44e2-a27f-75fe3d746b19"},{"content":{"key":"textAlign","value":"left"},"type":"mf.zero.meta.StringAttribute","uuid":"2010aaa7-9a2e-478c-a802-f6ee5f8964a1"},{"content":{"key":"textLocation","value":"none"},"type":"mf.zero.meta.StringAttribute","uuid":"ca6b5f68-d288-41d9-8db5-edee2a958fa7"},{"content":{"key":"textcolor","value":"#000000"},"type":"mf.zero.meta.StringAttribute","uuid":"b3d83b6e-945d-4c82-9458-c2559005133a"},{"content":{"key":"type","value":"reaction"},"type":"mf.zero.meta.StringAttribute","uuid":"529d03da-23c3-431a-875d-fec592d0705c"},{"content":{"key":"unused","value":"false"},"type":"mf.zero.meta.StringAttribute","uuid":"ea78bb9b-2377-49fe-b217-0789e24f63ff"},{"content":{"key":"uuid","value":"1e582a63-35c0-4065-b119-93c365b74bce"},"type":"mf.zero.meta.StringAttribute","uuid":"90bff5eb-3dd9-4071-b78b-4125827c0daa"},{"content":{"key":"visible","value":"true"},"type":"mf.zero.meta.StringAttribute","uuid":"33f07f83-59fc-4799-bacd-3013035913a5"},{"content":{"key":"zIndex","value":1.0},"type":"mf.zero.meta.RealAttribute","uuid":"4078cc12-fb36-4b4f-b03f-d17c597ff439"}]},"type":"mf.zero.meta.AttributeMap","uuid":"92d64ecf-ccfa-4db1-a034-2c08f344d329"},"dContained":[],"inConnections":[{"type":"diagram.editor.model.Connection","uuid":"1ac3d239-e14b-45cc-bccd-028e9b6171db"}],"outConnections":[{"type":"diagram.editor.model.Connection","uuid":"02717115-19c1-47ab-a287-355501e39558"}],"ports":[],"position":"440,1715","properties":[],"size":"0,0,15,15","subDiagram":null,"syntaxElement":null,"title":"re_adc_4a_2b_shed_detachment_p2","type":"reaction"},"type":"diagram.editor.model.Entity","uuid":"e00f57f4-a444-424e-901f-62f94b0808ff"},{"content":{"attributes":{"content":{"attributes":[{"content":{"key":"active","value":"false"},"type":"mf.zero.meta.StringAttribute","uuid":"d37bb751-f472-4aea-8fd1-39496225b097"},{"content":{"key":"annotation"},"type":"mf.zero.meta.StringAttribute","uuid":"c781ee30-d8b4-42f1-a323-738b934abd7e"},{"content":{"key":"autoResizeBlock","value":"false"},"type":"mf.zero.meta.StringAttribute","uuid":"565f35ca-ff5c-4831-a36c-878901bd19f5"},{"content":{"key":"boundaryCondition","value":"false"},"type":"mf.zero.meta.StringAttribute","uuid":"361360a0-1720-42ca-8b78-156f0717c61c"},{"content":{"key":"cloneIndex","value":1.0},"type":"mf.zero.meta.RealAttribute","uuid":"360ce3da-7188-41db-9639-20b2116b82a0"},{"content":{"key":"cloned","value":"false"},"type":"mf.zero.meta.StringAttribute","uuid":"b849f2d9-a611-4094-a97e-982615b31f2a"},{"content":{"key":"constant","value":"false"},"type":"mf.zero.meta.StringAttribute","uuid":"c08ef070-56d1-4632-9427-b3e58822e81d"},{"content":{"key":"dosed","value":"false"},"type":"mf.zero.meta.StringAttribute","uuid":"30de1d41-127e-49e9-8bdf-307085ad2ddc"},{"content":{"key":"dosedDisabled","value":"false"},"type":"mf.zero.meta.StringAttribute","uuid":"24f19efb-2d94-4e31-b066-582c49e211e9"},{"content":{"key":"edgecolor","value":"#7a7a7a"},"type":"mf.zero.meta.StringAttribute","uuid":"d00ab72e-c161-4c9d-a209-fd5dbe1adcc9"},{"content":{"key":"error","value":"false"},"type":"mf.zero.meta.StringAttribute","uuid":"d20b6e05-6f06-425d-844e-72a0e6143e90"},{"content":{"key":"event","value":"false"},"type":"mf.zero.meta.StringAttribute","uuid":"fd3dcee9-314e-44d0-9b7f-2a2b5e353036"},{"content":{"key":"facecolor","value":"#f4cc60"},"type":"mf.zero.meta.StringAttribute","uuid":"b3d8be6e-572b-40ff-bbf4-7e15290fe63e"},{"content":{"key":"fade","value":"none"},"type":"mf.zero.meta.StringAttribute","uuid":"f5670964-0391-4b32-964a-5040759d72b3"},{"content":{"key":"fontFamily","value":"Arial"},"type":"mf.zero.meta.StringAttribute","uuid":"dfd00408-a295-4560-bda7-b0b95075f66d"},{"content":{"key":"fontSize","value":14.0},"type":"mf.zero.meta.RealAttribute","uuid":"160e28ce-3481-4774-b6fa-d0f2c051fd7d"},{"content":{"key":"fontWeight","value":"plain"},"type":"mf.zero.meta.StringAttribute","uuid":"f03c2a11-9322-49e9-89c2-eda366a7c785"},{"content":{"key":"imageData"},"type":"mf.zero.meta.StringAttribute","uuid":"ccadc085-f4bc-4c99-8b3c-ee5107eb59f2"},{"content":{"key":"initialAssignment","value":"false"},"type":"mf.zero.meta.StringAttribute","uuid":"665a28a2-5e7a-4f2a-a6fb-aad10c29f1a4"},{"content":{"key":"lines","value":"hide"},"type":"mf.zero.meta.StringAttribute","uuid":"37bd24bc-c096-4af0-8271-f4f14366119c"},{"content":{"key":"name","value":"re_adc_3a_2b_shed_detachment_p2"},"type":"mf.zero.meta.StringAttribute","uuid":"d49f25d1-30ad-468a-8fc5-232985efd748"},{"content":{"key":"parentSessionID","value":3575.0},"type":"mf.zero.meta.RealAttribute","uuid":"ba8136d0-c635-4cb3-aef3-f45b76800b70"},{"content":{"key":"pin","value":"false"},"type":"mf.zero.meta.StringAttribute","uuid":"a443d782-d57a-4912-9a17-e5ccdb42b039"},{"content":{"key":"plot","value":"false"},"type":"mf.zero.meta.StringAttribute","uuid":"67a2c056-2982-47df-a28c-597b9c5c7f62"},{"content":{"key":"repeatAssignment","value":"false"},"type":"mf.zero.meta.StringAttribute","uuid":"54b9f1e7-e9f2-4afe-aabc-23d408012e6d"},{"content":{"key":"reversible","value":"false"},"type":"mf.zero.meta.StringAttribute","uuid":"d1c93067-283b-4cfe-b72f-7420455bbec7"},{"content":{"key":"rotate"},"type":"mf.zero.meta.RealAttribute","uuid":"fd41705b-bbb9-4e3f-ae2c-d687769a015b"},{"content":{"key":"sessionID","value":5547.0},"type":"mf.zero.meta.RealAttribute","uuid":"22a65023-52d8-4c68-a9a8-20dbc374f380"},{"content":{"key":"shape","value":"oval"},"type":"mf.zero.meta.StringAttribute","uuid":"8331353f-bf24-45fa-9220-01cc94e78fb3"},{"content":{"key":"shapeRadius","value":40.0},"type":"mf.zero.meta.RealAttribute","uuid":"39d678b3-fdaa-4e8d-a218-eb088eaf40f4"},{"content":{"key":"split","value":"none"},"type":"mf.zero.meta.StringAttribute","uuid":"be0aaa42-65e1-4039-a048-12a761dda088"},{"content":{"key":"textAlign","value":"left"},"type":"mf.zero.meta.StringAttribute","uuid":"361f5181-aeed-4ef1-87a4-50e8f7b59b87"},{"content":{"key":"textLocation","value":"none"},"type":"mf.zero.meta.StringAttribute","uuid":"eab6d194-a470-4672-b453-5e2af807fd5a"},{"content":{"key":"textcolor","value":"#000000"},"type":"mf.zero.meta.StringAttribute","uuid":"6cd16dcb-c502-4db0-8414-cf0ddad58c8f"},{"content":{"key":"type","value":"reaction"},"type":"mf.zero.meta.StringAttribute","uuid":"a235209a-7266-4806-bf45-8c704855bff6"},{"content":{"key":"unused","value":"false"},"type":"mf.zero.meta.StringAttribute","uuid":"4f146364-b35b-43be-ba79-ca582393e158"},{"content":{"key":"uuid","value":"33693cf7-7782-40cc-b499-c91c1c440505"},"type":"mf.zero.meta.StringAttribute","uuid":"98e99355-8c9f-4636-bf68-12ae7c0ad505"},{"content":{"key":"visible","value":"true"},"type":"mf.zero.meta.StringAttribute","uuid":"6f6086fe-0357-4d48-8bb2-dfe47a16a2f1"},{"content":{"key":"zIndex","value":1.0},"type":"mf.zero.meta.RealAttribute","uuid":"2d44378b-9724-4b23-922d-7e4b35dde366"}]},"type":"mf.zero.meta.AttributeMap","uuid":"5d52bc90-331f-436b-ae5a-d65d7a7158d0"},"dContained":[],"inConnections":[{"type":"diagram.editor.model.Connection","uuid":"9708e902-69d5-4175-946a-b963b4da1673"}],"outConnections":[{"type":"diagram.editor.model.Connection","uuid":"eec8b8a9-7d0a-4e0e-aa4e-534b17cfa51c"}],"ports":[],"position":"440,1785","properties":[],"size":"0,0,15,15","subDiagram":null,"syntaxElement":null,"title":"re_adc_3a_2b_shed_detachment_p2","type":"reaction"},"type":"diagram.editor.model.Entity","uuid":"961f6c42-5458-4822-a48a-780b64e9c0aa"},{"content":{"attributes":{"content":{"attributes":[{"content":{"key":"active","value":"false"},"type":"mf.zero.meta.StringAttribute","uuid":"d5a65086-0219-491d-8faa-ef766c199ed6"},{"content":{"key":"annotation"},"type":"mf.zero.meta.StringAttribute","uuid":"b9701e42-ee1f-468b-a46c-6669b03f8eee"},{"content":{"key":"autoResizeBlock","value":"false"},"type":"mf.zero.meta.StringAttribute","uuid":"58e6a036-4931-4ccf-a2ed-b01a6454e82c"},{"content":{"key":"boundaryCondition","value":"false"},"type":"mf.zero.meta.StringAttribute","uuid":"77de1178-43a0-4ddb-be10-c8ae1dac6478"},{"content":{"key":"cloneIndex","value":1.0},"type":"mf.zero.meta.RealAttribute","uuid":"93b70a32-d22e-402a-8798-64dd4a981ecf"},{"content":{"key":"cloned","value":"false"},"type":"mf.zero.meta.StringAttribute","uuid":"d1425d70-f835-46b4-9d8c-f138dcf7104c"},{"content":{"key":"constant","value":"false"},"type":"mf.zero.meta.StringAttribute","uuid":"c654c47f-9b8b-4622-a79b-f4e220a64401"},{"content":{"key":"dosed","value":"false"},"type":"mf.zero.meta.StringAttribute","uuid":"2a306d3e-79b0-442a-8068-7e91a7d9d6a0"},{"content":{"key":"dosedDisabled","value":"false"},"type":"mf.zero.meta.StringAttribute","uuid":"0dacf19d-f6c6-4728-9381-061b1c96fe4f"},{"content":{"key":"edgecolor","value":"#7a7a7a"},"type":"mf.zero.meta.StringAttribute","uuid":"1771bc0a-ec6d-4356-a24b-25de1b497b83"},{"content":{"key":"error","value":"false"},"type":"mf.zero.meta.StringAttribute","uuid":"9221f7fc-ef53-4be9-8560-ea99364bf7d9"},{"content":{"key":"event","value":"false"},"type":"mf.zero.meta.StringAttribute","uuid":"0289beb3-ad15-4d40-95a1-db79bfa5ca03"},{"content":{"key":"facecolor","value":"#f4cc60"},"type":"mf.zero.meta.StringAttribute","uuid":"c43f2379-2b77-40ce-9afb-6b64b649110c"},{"content":{"key":"fade","value":"none"},"type":"mf.zero.meta.StringAttribute","uuid":"e64f4df1-ae98-412c-8958-5aa80b8e041d"},{"content":{"key":"fontFamily","value":"Arial"},"type":"mf.zero.meta.StringAttribute","uuid":"ef1543db-03cc-4cd6-a6bc-cd6f5d696779"},{"content":{"key":"fontSize","value":14.0},"type":"mf.zero.meta.RealAttribute","uuid":"148e61d0-0607-4718-8d1a-8835aad0d54c"},{"content":{"key":"fontWeight","value":"plain"},"type":"mf.zero.meta.StringAttribute","uuid":"b9779954-faa2-4abe-9acd-4a6f4d0c84fe"},{"content":{"key":"imageData"},"type":"mf.zero.meta.StringAttribute","uuid":"539d9a37-101a-487a-b19f-384267564481"},{"content":{"key":"initialAssignment","value":"false"},"type":"mf.zero.meta.StringAttribute","uuid":"b7b2f3f4-07de-4b76-9bc1-87822e4a5623"},{"content":{"key":"lines","value":"hide"},"type":"mf.zero.meta.StringAttribute","uuid":"c6f69c9b-7362-48c4-ab87-2db40a3123f3"},{"content":{"key":"name","value":"re_adc_2a_2b_shed_detachment_p2"},"type":"mf.zero.meta.StringAttribute","uuid":"5c3cda61-4ca9-4c39-90eb-97e3db00f84c"},{"content":{"key":"parentSessionID","value":3575.0},"type":"mf.zero.meta.RealAttribute","uuid":"eef63320-0659-4ee3-ad03-0fc7cc93ade6"},{"content":{"key":"pin","value":"false"},"type":"mf.zero.meta.StringAttribute","uuid":"8fe97e6b-efc3-4f7e-a5b3-1f3c742adfbd"},{"content":{"key":"plot","value":"false"},"type":"mf.zero.meta.StringAttribute","uuid":"3c96c79a-2288-4601-a1dc-71ad11b0606d"},{"content":{"key":"repeatAssignment","value":"false"},"type":"mf.zero.meta.StringAttribute","uuid":"871c77d7-b136-40f1-8e65-2c473cf2f228"},{"content":{"key":"reversible","value":"false"},"type":"mf.zero.meta.StringAttribute","uuid":"7b5383a2-67a7-4c00-b40d-3359bd7320bc"},{"content":{"key":"rotate"},"type":"mf.zero.meta.RealAttribute","uuid":"e48b4063-04b0-4419-ae37-0ad42dc34fcc"},{"content":{"key":"sessionID","value":5545.0},"type":"mf.zero.meta.RealAttribute","uuid":"c1224788-8d41-4aac-a70d-6ef76a793538"},{"content":{"key":"shape","value":"oval"},"type":"mf.zero.meta.StringAttribute","uuid":"e34c8018-cd0d-42aa-b78f-4c3eda17e8d3"},{"content":{"key":"shapeRadius","value":40.0},"type":"mf.zero.meta.RealAttribute","uuid":"ec92a458-8a18-48e4-b493-efbfed46cc16"},{"content":{"key":"split","value":"none"},"type":"mf.zero.meta.StringAttribute","uuid":"eb918fca-e909-4087-a8ca-4409ea8d46c0"},{"content":{"key":"textAlign","value":"left"},"type":"mf.zero.meta.StringAttribute","uuid":"06bc5a13-aa06-4a9c-93a2-211c36c55f42"},{"content":{"key":"textLocation","value":"none"},"type":"mf.zero.meta.StringAttribute","uuid":"1c20b288-cbd3-40e6-86bc-1d3eb1335144"},{"content":{"key":"textcolor","value":"#000000"},"type":"mf.zero.meta.StringAttribute","uuid":"851cc9db-307d-4cd8-bd10-dab680c79b20"},{"content":{"key":"type","value":"reaction"},"type":"mf.zero.meta.StringAttribute","uuid":"52a59b21-a4ec-41d0-9fdf-26ff3f510568"},{"content":{"key":"unused","value":"false"},"type":"mf.zero.meta.StringAttribute","uuid":"ef9f422d-6875-4ff4-be92-b1ab2c4d467b"},{"content":{"key":"uuid","value":"b335d5fa-18f4-4104-b9eb-54f1bfd1a722"},"type":"mf.zero.meta.StringAttribute","uuid":"db3a605a-56cc-44f7-9188-c3448f6965ac"},{"content":{"key":"visible","value":"true"},"type":"mf.zero.meta.StringAttribute","uuid":"3e633102-5f7f-423f-a1ed-bfb464ba3d7b"},{"content":{"key":"zIndex","value":1.0},"type":"mf.zero.meta.RealAttribute","uuid":"a99dc6ef-ad0a-4e8d-9670-dbec1c33ab9d"}]},"type":"mf.zero.meta.AttributeMap","uuid":"34a0f3c7-141a-4489-bb89-af058bf454dd"},"dContained":[],"inConnections":[{"type":"diagram.editor.model.Connection","uuid":"b52f5c69-0081-4517-97f0-5d7aa2607c86"}],"outConnections":[{"type":"diagram.editor.model.Connection","uuid":"b11b7fc7-7b8a-4213-9204-5bfba2d4a44c"}],"ports":[],"position":"440,1855","properties":[],"size":"0,0,15,15","subDiagram":null,"syntaxElement":null,"title":"re_adc_2a_2b_shed_detachment_p2","type":"reaction"},"type":"diagram.editor.model.Entity","uuid":"95d108cc-8c79-417b-8b16-dc8825c50285"},{"content":{"attributes":{"content":{"attributes":[{"content":{"key":"active","value":"false"},"type":"mf.zero.meta.StringAttribute","uuid":"0e90376a-8b0e-474b-be16-c76da3b60566"},{"content":{"key":"annotation"},"type":"mf.zero.meta.StringAttribute","uuid":"bef999c8-9490-49ef-8a94-bb451dd4f7e9"},{"content":{"key":"autoResizeBlock","value":"false"},"type":"mf.zero.meta.StringAttribute","uuid":"16978c66-bce2-40ca-9b53-03e44769a9f2"},{"content":{"key":"boundaryCondition","value":"false"},"type":"mf.zero.meta.StringAttribute","uuid":"9a5043bf-573c-49c5-a344-3bb738865f75"},{"content":{"key":"cloneIndex","value":1.0},"type":"mf.zero.meta.RealAttribute","uuid":"b0ce74fd-65a3-469c-ab14-118543664e8a"},{"content":{"key":"cloned","value":"false"},"type":"mf.zero.meta.StringAttribute","uuid":"7471165b-d7d0-4435-a4c0-d05622c84a05"},{"content":{"key":"constant","value":"false"},"type":"mf.zero.meta.StringAttribute","uuid":"f7108bb2-f147-44d2-9300-0e6274b26999"},{"content":{"key":"dosed","value":"false"},"type":"mf.zero.meta.StringAttribute","uuid":"f3a6213c-4b6b-4902-bc6c-344db8bdee92"},{"content":{"key":"dosedDisabled","value":"false"},"type":"mf.zero.meta.StringAttribute","uuid":"60e6fd95-b57c-4a47-99fc-d071986cfa70"},{"content":{"key":"edgecolor","value":"#7a7a7a"},"type":"mf.zero.meta.StringAttribute","uuid":"95ad9068-640a-492c-83e5-344ed33e3db4"},{"content":{"key":"error","value":"false"},"type":"mf.zero.meta.StringAttribute","uuid":"a1284fae-224a-43f8-b1e8-987ee0aad168"},{"content":{"key":"event","value":"false"},"type":"mf.zero.meta.StringAttribute","uuid":"3dec7b8f-9fd3-4eed-8ba1-bb82dbf54569"},{"content":{"key":"facecolor","value":"#f4cc60"},"type":"mf.zero.meta.StringAttribute","uuid":"e16020b3-ba34-48a0-85bf-6fcd0b25efd0"},{"content":{"key":"fade","value":"none"},"type":"mf.zero.meta.StringAttribute","uuid":"1cf37eec-c147-438e-9553-13a1adc315ed"},{"content":{"key":"fontFamily","value":"Arial"},"type":"mf.zero.meta.StringAttribute","uuid":"d7d90dba-0062-4cc7-866a-428444d68333"},{"content":{"key":"fontSize","value":14.0},"type":"mf.zero.meta.RealAttribute","uuid":"2d620a7a-302c-4056-a828-add764976992"},{"content":{"key":"fontWeight","value":"plain"},"type":"mf.zero.meta.StringAttribute","uuid":"b97e75f1-ae23-46b0-a23d-7ec4aba6541d"},{"content":{"key":"imageData"},"type":"mf.zero.meta.StringAttribute","uuid":"509db6b8-d822-4a68-8378-2c09843e4c4c"},{"content":{"key":"initialAssignment","value":"false"},"type":"mf.zero.meta.StringAttribute","uuid":"d00e7ae5-3033-4766-985a-1ef0b2bcb9c7"},{"content":{"key":"lines","value":"hide"},"type":"mf.zero.meta.StringAttribute","uuid":"7acd5063-b8d9-4024-9730-a3696623dac0"},{"content":{"key":"name","value":"re_adc_1a_2b_shed_detachment_p2"},"type":"mf.zero.meta.StringAttribute","uuid":"9e15dab2-3188-49e5-9cc5-942bd4805560"},{"content":{"key":"parentSessionID","value":3575.0},"type":"mf.zero.meta.RealAttribute","uuid":"fe009b7e-5424-4024-b5df-911074740ffc"},{"content":{"key":"pin","value":"false"},"type":"mf.zero.meta.StringAttribute","uuid":"4de4b366-7b4b-4b98-a736-11397a5ba175"},{"content":{"key":"plot","value":"false"},"type":"mf.zero.meta.StringAttribute","uuid":"5db90dc9-9ba3-4cb5-9509-02f753720854"},{"content":{"key":"repeatAssignment","value":"false"},"type":"mf.zero.meta.StringAttribute","uuid":"74dfd484-286f-4639-ac54-6a57218cbb7f"},{"content":{"key":"reversible","value":"false"},"type":"mf.zero.meta.StringAttribute","uuid":"e911e793-3688-41df-82a2-d03a42f17309"},{"content":{"key":"rotate"},"type":"mf.zero.meta.RealAttribute","uuid":"e459a018-9dd4-446a-a7ad-a772d07c777f"},{"content":{"key":"sessionID","value":5543.0},"type":"mf.zero.meta.RealAttribute","uuid":"dc3ddc9d-4b8a-4b32-99a6-25ca9cc54307"},{"content":{"key":"shape","value":"oval"},"type":"mf.zero.meta.StringAttribute","uuid":"f0679edc-c41c-4830-b82a-20eb5f0b4bab"},{"content":{"key":"shapeRadius","value":40.0},"type":"mf.zero.meta.RealAttribute","uuid":"aeb140ae-29f9-4189-ab1b-70943b41c62c"},{"content":{"key":"split","value":"none"},"type":"mf.zero.meta.StringAttribute","uuid":"6f58060e-f2f2-436f-8fbc-df072df1e15c"},{"content":{"key":"textAlign","value":"left"},"type":"mf.zero.meta.StringAttribute","uuid":"04cbc315-bd14-456f-85b9-6434fd34c62b"},{"content":{"key":"textLocation","value":"none"},"type":"mf.zero.meta.StringAttribute","uuid":"23aa2dc7-bcab-435c-8d02-feac263c8adc"},{"content":{"key":"textcolor","value":"#000000"},"type":"mf.zero.meta.StringAttribute","uuid":"62ca1d3e-215f-4125-883d-946b60d03814"},{"content":{"key":"type","value":"reaction"},"type":"mf.zero.meta.StringAttribute","uuid":"b7f91fdd-d5f6-4298-af7f-df826f111c12"},{"content":{"key":"unused","value":"false"},"type":"mf.zero.meta.StringAttribute","uuid":"f3b22fbf-c580-421b-8f6c-b75685f35ef6"},{"content":{"key":"uuid","value":"74abad07-7941-4a09-98bb-6add532b328e"},"type":"mf.zero.meta.StringAttribute","uuid":"3aa6f0f6-c850-41c3-aaa1-b5b1cf1d30b9"},{"content":{"key":"visible","value":"true"},"type":"mf.zero.meta.StringAttribute","uuid":"12d4218f-04a4-451d-b78e-e0e0713b0e1e"},{"content":{"key":"zIndex","value":1.0},"type":"mf.zero.meta.RealAttribute","uuid":"791f256b-2f5a-43fe-af26-b3b4da84196f"}]},"type":"mf.zero.meta.AttributeMap","uuid":"5ed21aac-dd01-4a93-a262-0a4908c51b11"},"dContained":[],"inConnections":[{"type":"diagram.editor.model.Connection","uuid":"e4e830d4-8e21-4f2e-8ba9-3dabe6f2c012"}],"outConnections":[{"type":"diagram.editor.model.Connection","uuid":"8b56e69a-8471-4ab8-8517-8d1843885a71"}],"ports":[],"position":"440,1925","properties":[],"size":"0,0,15,15","subDiagram":null,"syntaxElement":null,"title":"re_adc_1a_2b_shed_detachment_p2","type":"reaction"},"type":"diagram.editor.model.Entity","uuid":"1639f6e4-2712-4780-ada0-c97441e53445"},{"content":{"attributes":{"content":{"attributes":[{"content":{"key":"active","value":"false"},"type":"mf.zero.meta.StringAttribute","uuid":"354e7aa3-9091-449f-aa20-6b61a9fda931"},{"content":{"key":"annotation"},"type":"mf.zero.meta.StringAttribute","uuid":"11f24c23-6c92-45e4-9a20-029212c765c8"},{"content":{"key":"autoResizeBlock","value":"false"},"type":"mf.zero.meta.StringAttribute","uuid":"8bfd4757-4ff5-4756-9cfa-9823c1420370"},{"content":{"key":"boundaryCondition","value":"false"},"type":"mf.zero.meta.StringAttribute","uuid":"740daeeb-1f2c-4042-8c0d-3c4c0c9c65c5"},{"content":{"key":"cloneIndex","value":1.0},"type":"mf.zero.meta.RealAttribute","uuid":"129b9a1b-741e-47d5-8339-1ba1c66aee70"},{"content":{"key":"cloned","value":"false"},"type":"mf.zero.meta.StringAttribute","uuid":"c312166b-a183-438c-adb2-d217ea905cc6"},{"content":{"key":"constant","value":"false"},"type":"mf.zero.meta.StringAttribute","uuid":"674b2a3a-fea3-4903-88fe-232877777fb9"},{"content":{"key":"dosed","value":"false"},"type":"mf.zero.meta.StringAttribute","uuid":"b7ea5ed0-9d1a-4e4b-a4b6-d2c1bbfb9a2e"},{"content":{"key":"dosedDisabled","value":"false"},"type":"mf.zero.meta.StringAttribute","uuid":"50cd9358-d322-4f72-ac3d-01b987a60b4e"},{"content":{"key":"edgecolor","value":"#7a7a7a"},"type":"mf.zero.meta.StringAttribute","uuid":"f827b6dc-4e2e-4c8b-9323-8ba5572a629c"},{"content":{"key":"error","value":"false"},"type":"mf.zero.meta.StringAttribute","uuid":"dddfa604-d7b2-4f98-82de-fecf98f80dbc"},{"content":{"key":"event","value":"false"},"type":"mf.zero.meta.StringAttribute","uuid":"e3352da9-ef50-44cf-8bc6-e5b1df04559c"},{"content":{"key":"facecolor","value":"#f4cc60"},"type":"mf.zero.meta.StringAttribute","uuid":"7f67b5d9-796c-4981-8d40-82c7d27fddb9"},{"content":{"key":"fade","value":"none"},"type":"mf.zero.meta.StringAttribute","uuid":"138cb801-fd6c-4617-8a76-662111c3fcf4"},{"content":{"key":"fontFamily","value":"Arial"},"type":"mf.zero.meta.StringAttribute","uuid":"d8ff1013-ce84-4e11-bfc9-b9ae181215a6"},{"content":{"key":"fontSize","value":14.0},"type":"mf.zero.meta.RealAttribute","uuid":"a15c00fe-f678-4dca-b03e-0155fec0071d"},{"content":{"key":"fontWeight","value":"plain"},"type":"mf.zero.meta.StringAttribute","uuid":"1ebbeac3-e3e1-474f-91b8-da2a141075a5"},{"content":{"key":"imageData"},"type":"mf.zero.meta.StringAttribute","uuid":"cd5d3fb7-6f51-4819-b385-c114ac45d1e5"},{"content":{"key":"initialAssignment","value":"false"},"type":"mf.zero.meta.StringAttribute","uuid":"bf7357ee-e227-4eb4-81be-c5e097ee4397"},{"content":{"key":"lines","value":"hide"},"type":"mf.zero.meta.StringAttribute","uuid":"735c13cf-9f5f-44bb-9843-bb684929b5d7"},{"content":{"key":"name","value":"re_adc_0a_2b_shed_detachment_p2"},"type":"mf.zero.meta.StringAttribute","uuid":"6e2561b4-bfc2-4103-af3c-3075b2e418a8"},{"content":{"key":"parentSessionID","value":3575.0},"type":"mf.zero.meta.RealAttribute","uuid":"d9b35e89-c552-4fd8-8c9f-ca48caca818d"},{"content":{"key":"pin","value":"false"},"type":"mf.zero.meta.StringAttribute","uuid":"a09d1e82-436f-40a6-9e7b-7e5b3e65066c"},{"content":{"key":"plot","value":"false"},"type":"mf.zero.meta.StringAttribute","uuid":"fd49f95b-27a5-4278-a24b-4df368453d06"},{"content":{"key":"repeatAssignment","value":"false"},"type":"mf.zero.meta.StringAttribute","uuid":"b84a74a0-c8fb-434b-9835-ae2d14ecd1fb"},{"content":{"key":"reversible","value":"false"},"type":"mf.zero.meta.StringAttribute","uuid":"41c1e57c-4eaa-4140-994f-0048fc057fe3"},{"content":{"key":"rotate"},"type":"mf.zero.meta.RealAttribute","uuid":"f9e1270c-99bb-43a7-88e4-942be8ba2ab9"},{"content":{"key":"sessionID","value":5541.0},"type":"mf.zero.meta.RealAttribute","uuid":"7a92018f-24ae-4c57-a855-589ca4deaa61"},{"content":{"key":"shape","value":"oval"},"type":"mf.zero.meta.StringAttribute","uuid":"aad7cedd-9254-4cc1-a0d4-cd0c92095220"},{"content":{"key":"shapeRadius","value":40.0},"type":"mf.zero.meta.RealAttribute","uuid":"a6267f46-d889-45d5-9d86-b63d219a7a2c"},{"content":{"key":"split","value":"none"},"type":"mf.zero.meta.StringAttribute","uuid":"6b100c89-4d46-4f1d-a445-4dc689c7bbcf"},{"content":{"key":"textAlign","value":"left"},"type":"mf.zero.meta.StringAttribute","uuid":"3bd93368-17f2-48d2-856a-01be3cfcf933"},{"content":{"key":"textLocation","value":"none"},"type":"mf.zero.meta.StringAttribute","uuid":"cfdb4342-8cd7-471d-be76-f984943d2483"},{"content":{"key":"textcolor","value":"#000000"},"type":"mf.zero.meta.StringAttribute","uuid":"6a9880ba-94b2-4faa-8319-72589a91cc62"},{"content":{"key":"type","value":"reaction"},"type":"mf.zero.meta.StringAttribute","uuid":"0298b625-c327-4f06-9019-df22649edf1c"},{"content":{"key":"unused","value":"false"},"type":"mf.zero.meta.StringAttribute","uuid":"7bc2136c-a1cb-4277-b735-0d8ab06e613c"},{"content":{"key":"uuid","value":"dfd9aef6-0bb4-4e65-b0ad-6cb16c98def6"},"type":"mf.zero.meta.StringAttribute","uuid":"7ce56b78-895e-4042-9b26-eec966c6dee4"},{"content":{"key":"visible","value":"true"},"type":"mf.zero.meta.StringAttribute","uuid":"4dbe7f13-a1a3-4f5a-b9cf-1fe003acd073"},{"content":{"key":"zIndex","value":1.0},"type":"mf.zero.meta.RealAttribute","uuid":"cc594da3-b4ca-48a8-8cec-57dde7977d81"}]},"type":"mf.zero.meta.AttributeMap","uuid":"0daacb44-d5fd-4695-8057-9812562d1bdf"},"dContained":[],"inConnections":[{"type":"diagram.editor.model.Connection","uuid":"13a3408c-4566-4bfc-b6da-76992c1a0f58"}],"outConnections":[{"type":"diagram.editor.model.Connection","uuid":"7bdb77fe-e1f1-4cef-b1f4-121f6c0c83a3"}],"ports":[],"position":"440,1995","properties":[],"size":"0,0,15,15","subDiagram":null,"syntaxElement":null,"title":"re_adc_0a_2b_shed_detachment_p2","type":"reaction"},"type":"diagram.editor.model.Entity","uuid":"0339037d-d825-43dc-9cd9-2fda7ac03c5b"},{"content":{"attributes":{"content":{"attributes":[{"content":{"key":"active","value":"false"},"type":"mf.zero.meta.StringAttribute","uuid":"c1eaf1b9-21a7-43fc-ba60-e42322fb3c0f"},{"content":{"key":"annotation"},"type":"mf.zero.meta.StringAttribute","uuid":"eb8b001f-9389-4460-94b4-2989d4bf2a11"},{"content":{"key":"autoResizeBlock","value":"false"},"type":"mf.zero.meta.StringAttribute","uuid":"77895066-8246-4610-b663-8342cbb20153"},{"content":{"key":"boundaryCondition","value":"false"},"type":"mf.zero.meta.StringAttribute","uuid":"55e827ba-505e-42cf-8a71-7d5e6141a40e"},{"content":{"key":"cloneIndex","value":1.0},"type":"mf.zero.meta.RealAttribute","uuid":"02abd383-7e37-4571-8015-9a2499d1e350"},{"content":{"key":"cloned","value":"false"},"type":"mf.zero.meta.StringAttribute","uuid":"3868a618-997f-43ed-ad76-15bcdb810cbf"},{"content":{"key":"constant","value":"false"},"type":"mf.zero.meta.StringAttribute","uuid":"4f2ff77b-bd6c-4639-9c43-4a43a4cbada7"},{"content":{"key":"dosed","value":"false"},"type":"mf.zero.meta.StringAttribute","uuid":"09e0823b-23ad-4691-afb2-29a353205797"},{"content":{"key":"dosedDisabled","value":"false"},"type":"mf.zero.meta.StringAttribute","uuid":"ec953c11-f0b0-4ff7-b910-145dc9255fc3"},{"content":{"key":"edgecolor","value":"#7a7a7a"},"type":"mf.zero.meta.StringAttribute","uuid":"5ebd3f21-2e3b-446d-8a74-38fc8f579ce8"},{"content":{"key":"error","value":"false"},"type":"mf.zero.meta.StringAttribute","uuid":"b6c67fc1-e8c9-410f-9748-77ef552ecebd"},{"content":{"key":"event","value":"false"},"type":"mf.zero.meta.StringAttribute","uuid":"d38d2610-4c70-4d7a-a0f5-1d43f8b9fe88"},{"content":{"key":"facecolor","value":"#f4cc60"},"type":"mf.zero.meta.StringAttribute","uuid":"d2e55de0-37cf-4a22-85e7-2dc228b0ea98"},{"content":{"key":"fade","value":"none"},"type":"mf.zero.meta.StringAttribute","uuid":"d461500a-7aa8-467b-9274-8d93a2598b9a"},{"content":{"key":"fontFamily","value":"Arial"},"type":"mf.zero.meta.StringAttribute","uuid":"1670000c-6057-4beb-ae83-f24663ecffd7"},{"content":{"key":"fontSize","value":14.0},"type":"mf.zero.meta.RealAttribute","uuid":"393134ff-7297-4d23-b77e-a16590d005e8"},{"content":{"key":"fontWeight","value":"plain"},"type":"mf.zero.meta.StringAttribute","uuid":"b3a6955e-f4b6-483b-a9ba-0bfe32310a15"},{"content":{"key":"imageData"},"type":"mf.zero.meta.StringAttribute","uuid":"78256f01-9ee3-4739-b165-250dc3f30f98"},{"content":{"key":"initialAssignment","value":"false"},"type":"mf.zero.meta.StringAttribute","uuid":"d0348036-e00a-492e-a16e-827d73138332"},{"content":{"key":"lines","value":"hide"},"type":"mf.zero.meta.StringAttribute","uuid":"05b22ca1-d78d-4126-9327-7d9ae1c84986"},{"content":{"key":"name","value":"re_adc_0a_1b_shed_detachment_p2"},"type":"mf.zero.meta.StringAttribute","uuid":"2c29a4b7-4f70-4a07-90ba-4832a92cfcd5"},{"content":{"key":"parentSessionID","value":3575.0},"type":"mf.zero.meta.RealAttribute","uuid":"e13d9dab-0f8d-4d50-8588-796d2cf838b0"},{"content":{"key":"pin","value":"false"},"type":"mf.zero.meta.StringAttribute","uuid":"52e2e325-e58d-4799-a348-3ac2a2383fe5"},{"content":{"key":"plot","value":"false"},"type":"mf.zero.meta.StringAttribute","uuid":"3ffa8678-f9ce-4088-8f1a-30c69a0860a0"},{"content":{"key":"repeatAssignment","value":"false"},"type":"mf.zero.meta.StringAttribute","uuid":"143fb42c-cdd1-4979-a367-5d6acef0b51d"},{"content":{"key":"reversible","value":"false"},"type":"mf.zero.meta.StringAttribute","uuid":"c8bf65fa-036c-4240-bb66-3a8e79101ca7"},{"content":{"key":"rotate"},"type":"mf.zero.meta.RealAttribute","uuid":"2d5cd7ba-22d9-43e8-a225-8c434dbfc253"},{"content":{"key":"sessionID","value":5539.0},"type":"mf.zero.meta.RealAttribute","uuid":"51ddfaed-563f-4ac1-b6d3-febfbca885f9"},{"content":{"key":"shape","value":"oval"},"type":"mf.zero.meta.StringAttribute","uuid":"a4fbd209-8b57-426c-9a13-7b345eb3aef2"},{"content":{"key":"shapeRadius","value":40.0},"type":"mf.zero.meta.RealAttribute","uuid":"31db8db4-0856-4a0f-a168-655855e43f08"},{"content":{"key":"split","value":"none"},"type":"mf.zero.meta.StringAttribute","uuid":"c713f6ea-abea-40d8-ad6b-d62898e2d0d6"},{"content":{"key":"textAlign","value":"left"},"type":"mf.zero.meta.StringAttribute","uuid":"f758eaac-707e-4faa-8e0e-df01427185a1"},{"content":{"key":"textLocation","value":"none"},"type":"mf.zero.meta.StringAttribute","uuid":"f11ae13e-b132-4bdb-a3de-fb97e69c61de"},{"content":{"key":"textcolor","value":"#000000"},"type":"mf.zero.meta.StringAttribute","uuid":"dc61616b-bf24-43b5-b627-81634ecdffe2"},{"content":{"key":"type","value":"reaction"},"type":"mf.zero.meta.StringAttribute","uuid":"ad8a5ce3-b10b-44f2-a151-0b4ad6ff0236"},{"content":{"key":"unused","value":"false"},"type":"mf.zero.meta.StringAttribute","uuid":"6ba1dc9a-d7e6-4d43-aebb-a07d03870c35"},{"content":{"key":"uuid","value":"1d50e0f1-bee0-4abc-b5f9-c3f126f4171c"},"type":"mf.zero.meta.StringAttribute","uuid":"ae63541b-60a1-4be5-a74b-66da1882edd3"},{"content":{"key":"visible","value":"true"},"type":"mf.zero.meta.StringAttribute","uuid":"af94f7c6-05cc-457b-9f0a-6add5d125792"},{"content":{"key":"zIndex","value":1.0},"type":"mf.zero.meta.RealAttribute","uuid":"d1ac2242-e4e7-4579-9ca7-6cb8e04d887a"}]},"type":"mf.zero.meta.AttributeMap","uuid":"6d6e9471-f40b-4fca-a342-423dfcecd2ae"},"dContained":[],"inConnections":[{"type":"diagram.editor.model.Connection","uuid":"a9ec9990-6d22-4536-884e-e5610872314a"}],"outConnections":[{"type":"diagram.editor.model.Connection","uuid":"a2c9693b-b6dd-495a-a860-6cbfdd520112"}],"ports":[],"position":"441,1382","properties":[],"size":"0,0,15,15","subDiagram":null,"syntaxElement":null,"title":"re_adc_0a_1b_shed_detachment_p2","type":"reaction"},"type":"diagram.editor.model.Entity","uuid":"e596b819-c785-4ee1-89b2-a63e2969795b"},{"content":{"attributes":{"content":{"attributes":[{"content":{"key":"active","value":"false"},"type":"mf.zero.meta.StringAttribute","uuid":"a0068bd9-a0b7-4c05-90fa-fe6c5907e94c"},{"content":{"key":"annotation"},"type":"mf.zero.meta.StringAttribute","uuid":"b9bbe41e-441b-4d4e-b9bb-4d29a249a988"},{"content":{"key":"autoResizeBlock","value":"false"},"type":"mf.zero.meta.StringAttribute","uuid":"f2e99f78-1c06-481d-95b4-d8bb84e61673"},{"content":{"key":"boundaryCondition","value":"false"},"type":"mf.zero.meta.StringAttribute","uuid":"8fe8b8cc-b6f4-4415-832d-8c24b8e05fe3"},{"content":{"key":"cloneIndex","value":1.0},"type":"mf.zero.meta.RealAttribute","uuid":"3b38dac5-48a1-4007-8623-54579e1eb6bb"},{"content":{"key":"cloned","value":"false"},"type":"mf.zero.meta.StringAttribute","uuid":"190e8191-178b-4a95-89a0-161dd36cebab"},{"content":{"key":"constant","value":"false"},"type":"mf.zero.meta.StringAttribute","uuid":"beaf5bff-aa5f-447f-8083-2b50ea044842"},{"content":{"key":"dosed","value":"false"},"type":"mf.zero.meta.StringAttribute","uuid":"a17ac76c-fd57-4e35-b49d-216bad9f8211"},{"content":{"key":"dosedDisabled","value":"false"},"type":"mf.zero.meta.StringAttribute","uuid":"490fa4f9-6d88-45b6-9a4c-b2cd81f6c745"},{"content":{"key":"edgecolor","value":"#7a7a7a"},"type":"mf.zero.meta.StringAttribute","uuid":"cb32d91d-5239-4460-b7ad-671fa09f731f"},{"content":{"key":"error","value":"false"},"type":"mf.zero.meta.StringAttribute","uuid":"ed413ba2-2966-47d3-9ad4-a8c337dd3eff"},{"content":{"key":"event","value":"false"},"type":"mf.zero.meta.StringAttribute","uuid":"3d50365b-2b63-4acb-843e-3ffa5aec97aa"},{"content":{"key":"facecolor","value":"#f4cc60"},"type":"mf.zero.meta.StringAttribute","uuid":"ae4a1db9-e473-4724-a473-a436d5864e7e"},{"content":{"key":"fade","value":"none"},"type":"mf.zero.meta.StringAttribute","uuid":"626f70f5-cd9b-4028-8704-d3166490e4db"},{"content":{"key":"fontFamily","value":"Arial"},"type":"mf.zero.meta.StringAttribute","uuid":"fc04a01a-4407-454e-bbad-55719d95703c"},{"content":{"key":"fontSize","value":14.0},"type":"mf.zero.meta.RealAttribute","uuid":"f7c7635b-cc0b-49b7-9c63-0047071c0223"},{"content":{"key":"fontWeight","value":"plain"},"type":"mf.zero.meta.StringAttribute","uuid":"ee3ecd39-756d-4872-973e-33775cb1d95c"},{"content":{"key":"imageData"},"type":"mf.zero.meta.StringAttribute","uuid":"39730867-70fc-4e31-a1a8-79fb12859afb"},{"content":{"key":"initialAssignment","value":"false"},"type":"mf.zero.meta.StringAttribute","uuid":"1c5a2abf-cc94-4f77-87ab-8f1a65a1c204"},{"content":{"key":"lines","value":"hide"},"type":"mf.zero.meta.StringAttribute","uuid":"09021df4-e058-4255-aba5-58104e0e935a"},{"content":{"key":"name","value":"re_adc_1a_1b_shed_detachment_p2"},"type":"mf.zero.meta.StringAttribute","uuid":"e4f8a18a-8739-4d65-ad53-86f80f5fc632"},{"content":{"key":"parentSessionID","value":3575.0},"type":"mf.zero.meta.RealAttribute","uuid":"c973d64b-09e4-4029-ac77-9c0463782edc"},{"content":{"key":"pin","value":"false"},"type":"mf.zero.meta.StringAttribute","uuid":"659492b3-374d-4c06-ab21-f6b999e1bbbf"},{"content":{"key":"plot","value":"false"},"type":"mf.zero.meta.StringAttribute","uuid":"fb003e62-712a-4deb-b84c-fce1081f35d5"},{"content":{"key":"repeatAssignment","value":"false"},"type":"mf.zero.meta.StringAttribute","uuid":"e2a8e949-1157-4cdf-a83b-4bd2886f37e6"},{"content":{"key":"reversible","value":"false"},"type":"mf.zero.meta.StringAttribute","uuid":"e50bf752-ee60-4e25-829f-ce0e96ed8dd0"},{"content":{"key":"rotate"},"type":"mf.zero.meta.RealAttribute","uuid":"2728f9e3-1399-4ac9-8fce-cdbb5b566af0"},{"content":{"key":"sessionID","value":5537.0},"type":"mf.zero.meta.RealAttribute","uuid":"d97f263d-92e4-49cf-866f-b64bdbdd3b83"},{"content":{"key":"shape","value":"oval"},"type":"mf.zero.meta.StringAttribute","uuid":"a8148b6d-b802-4e0c-baea-567e32c7b0b1"},{"content":{"key":"shapeRadius","value":40.0},"type":"mf.zero.meta.RealAttribute","uuid":"c2dba448-93d0-46a8-9285-9eba22a3e2ba"},{"content":{"key":"split","value":"none"},"type":"mf.zero.meta.StringAttribute","uuid":"7e1a3bd0-1ecd-48d2-a2f1-5dc91c7c7c23"},{"content":{"key":"textAlign","value":"left"},"type":"mf.zero.meta.StringAttribute","uuid":"5c81d289-cf27-4a7f-b2e4-a69ec27b0ade"},{"content":{"key":"textLocation","value":"none"},"type":"mf.zero.meta.StringAttribute","uuid":"5e429fb3-37d8-4dc6-b023-be3e927eb1c7"},{"content":{"key":"textcolor","value":"#000000"},"type":"mf.zero.meta.StringAttribute","uuid":"b12f304a-3946-47c4-867c-6fae643536db"},{"content":{"key":"type","value":"reaction"},"type":"mf.zero.meta.StringAttribute","uuid":"38736b47-6422-4e34-8af4-a02dbe3a2d10"},{"content":{"key":"unused","value":"false"},"type":"mf.zero.meta.StringAttribute","uuid":"8ab49dea-389b-4916-8110-9eab561e8c04"},{"content":{"key":"uuid","value":"d8d667b8-b17e-4dbe-ab47-3d6b280867b8"},"type":"mf.zero.meta.StringAttribute","uuid":"169bf20c-1b27-4b93-a461-51cbb992cf64"},{"content":{"key":"visible","value":"true"},"type":"mf.zero.meta.StringAttribute","uuid":"513e1406-837e-4db7-ba87-0f4dd9e8eb7d"},{"content":{"key":"zIndex","value":1.0},"type":"mf.zero.meta.RealAttribute","uuid":"3385d65f-0345-493b-925a-12e758d79696"}]},"type":"mf.zero.meta.AttributeMap","uuid":"7251e431-c5f2-4c7f-8cd9-c5b6b3ee1eda"},"dContained":[],"inConnections":[{"type":"diagram.editor.model.Connection","uuid":"1f50fbd8-ede3-4ea2-9d62-fa53c20ad8b8"}],"outConnections":[{"type":"diagram.editor.model.Connection","uuid":"257ea9ae-f5bf-406a-8851-75433c66a48a"}],"ports":[],"position":"441,1313","properties":[],"size":"0,0,15,15","subDiagram":null,"syntaxElement":null,"title":"re_adc_1a_1b_shed_detachment_p2","type":"reaction"},"type":"diagram.editor.model.Entity","uuid":"251ac08a-ddb6-44c0-8a65-bca0026e6f79"},{"content":{"attributes":{"content":{"attributes":[{"content":{"key":"active","value":"false"},"type":"mf.zero.meta.StringAttribute","uuid":"fc4dd4fb-504a-4a3f-bded-dc74ae9d0f5e"},{"content":{"key":"annotation"},"type":"mf.zero.meta.StringAttribute","uuid":"08274008-196a-4a5c-8c38-8f3a1a28ab5b"},{"content":{"key":"autoResizeBlock","value":"false"},"type":"mf.zero.meta.StringAttribute","uuid":"a5e226ec-f164-42e5-8220-b1215aaad123"},{"content":{"key":"boundaryCondition","value":"false"},"type":"mf.zero.meta.StringAttribute","uuid":"766d93d2-fe79-4960-b6af-e0f03c5108a5"},{"content":{"key":"cloneIndex","value":1.0},"type":"mf.zero.meta.RealAttribute","uuid":"20b29b9d-4bc6-4172-87bb-14e91fdb268d"},{"content":{"key":"cloned","value":"false"},"type":"mf.zero.meta.StringAttribute","uuid":"f8ae6dee-2809-427e-8ec3-3ad5566d2fbe"},{"content":{"key":"constant","value":"false"},"type":"mf.zero.meta.StringAttribute","uuid":"610344e3-6391-4016-b2ad-1e206a44a09e"},{"content":{"key":"dosed","value":"false"},"type":"mf.zero.meta.StringAttribute","uuid":"33c77595-7075-44b2-8804-804f3c4d0fd0"},{"content":{"key":"dosedDisabled","value":"false"},"type":"mf.zero.meta.StringAttribute","uuid":"a9af7559-6bcd-4c31-8391-52e988feae90"},{"content":{"key":"edgecolor","value":"#7a7a7a"},"type":"mf.zero.meta.StringAttribute","uuid":"4bd2cbc3-b78e-442c-a766-7f1afb9d6763"},{"content":{"key":"error","value":"false"},"type":"mf.zero.meta.StringAttribute","uuid":"610d8179-a20e-4275-babd-dfb692ab9f6f"},{"content":{"key":"event","value":"false"},"type":"mf.zero.meta.StringAttribute","uuid":"b8358e52-4a8d-41ce-9022-fa6d5b3466e6"},{"content":{"key":"facecolor","value":"#f4cc60"},"type":"mf.zero.meta.StringAttribute","uuid":"d1983967-6bc3-435f-b4a3-2fcb0d124a75"},{"content":{"key":"fade","value":"none"},"type":"mf.zero.meta.StringAttribute","uuid":"b360a076-ad7c-4ce3-9549-2c3bb6eddb61"},{"content":{"key":"fontFamily","value":"Arial"},"type":"mf.zero.meta.StringAttribute","uuid":"f4b41bdb-93d8-4e05-920c-28dd5c983450"},{"content":{"key":"fontSize","value":14.0},"type":"mf.zero.meta.RealAttribute","uuid":"821777e3-68e7-4303-b653-7e8d51c57a89"},{"content":{"key":"fontWeight","value":"plain"},"type":"mf.zero.meta.StringAttribute","uuid":"b44758a0-6e5a-485b-b32e-4cc19189974f"},{"content":{"key":"imageData"},"type":"mf.zero.meta.StringAttribute","uuid":"d92b702a-f366-459c-8660-6c5b1f16e3e2"},{"content":{"key":"initialAssignment","value":"false"},"type":"mf.zero.meta.StringAttribute","uuid":"efa19485-e17d-4ffd-9359-36bf66ba4478"},{"content":{"key":"lines","value":"hide"},"type":"mf.zero.meta.StringAttribute","uuid":"20c5a51e-79fa-4797-9b2d-78bef1ceb805"},{"content":{"key":"name","value":"re_adc_2a_1b_shed_detachment_p2"},"type":"mf.zero.meta.StringAttribute","uuid":"174ce0c6-15b0-4ed9-b3e5-5700b2fbb611"},{"content":{"key":"parentSessionID","value":3575.0},"type":"mf.zero.meta.RealAttribute","uuid":"53494c95-4924-466e-8d50-ff100d456f17"},{"content":{"key":"pin","value":"false"},"type":"mf.zero.meta.StringAttribute","uuid":"979c25ff-1194-41ee-b9f8-3df91faacb62"},{"content":{"key":"plot","value":"false"},"type":"mf.zero.meta.StringAttribute","uuid":"c84191ec-c4d2-49d7-8e13-864b37939ed9"},{"content":{"key":"repeatAssignment","value":"false"},"type":"mf.zero.meta.StringAttribute","uuid":"b380ad45-c7f9-43a7-86b9-27080842415f"},{"content":{"key":"reversible","value":"false"},"type":"mf.zero.meta.StringAttribute","uuid":"124aaa4c-01e9-4f02-854d-0fbff9c7da77"},{"content":{"key":"rotate"},"type":"mf.zero.meta.RealAttribute","uuid":"b4cfd6fb-50ec-44a9-a060-bd1dcd7cce7c"},{"content":{"key":"sessionID","value":5535.0},"type":"mf.zero.meta.RealAttribute","uuid":"0ed9ab3a-8369-4f26-8e10-843885f43232"},{"content":{"key":"shape","value":"oval"},"type":"mf.zero.meta.StringAttribute","uuid":"f742c181-12a2-4d3a-9b64-6cd3cab82ff0"},{"content":{"key":"shapeRadius","value":40.0},"type":"mf.zero.meta.RealAttribute","uuid":"809a7e9a-3143-4b91-9c50-8711044e794d"},{"content":{"key":"split","value":"none"},"type":"mf.zero.meta.StringAttribute","uuid":"885a0039-5b29-4afa-9b1f-51db0e414655"},{"content":{"key":"textAlign","value":"left"},"type":"mf.zero.meta.StringAttribute","uuid":"75966e7a-7547-4021-a9fb-5a5ecc5b7f29"},{"content":{"key":"textLocation","value":"none"},"type":"mf.zero.meta.StringAttribute","uuid":"2081fc19-be79-47ed-9518-ac6075895b19"},{"content":{"key":"textcolor","value":"#000000"},"type":"mf.zero.meta.StringAttribute","uuid":"23f7cfac-3ef2-4e22-a4d2-5620e9747ef3"},{"content":{"key":"type","value":"reaction"},"type":"mf.zero.meta.StringAttribute","uuid":"5b43a1cb-3b1d-415a-afad-42a78b9b9db9"},{"content":{"key":"unused","value":"false"},"type":"mf.zero.meta.StringAttribute","uuid":"c3f15d84-88e5-4809-b2f7-0df341322955"},{"content":{"key":"uuid","value":"521aec2f-1689-4c17-881c-8f602f8e511b"},"type":"mf.zero.meta.StringAttribute","uuid":"c4ed6a2a-29f7-4a3e-b8af-6f40fb9dd939"},{"content":{"key":"visible","value":"true"},"type":"mf.zero.meta.StringAttribute","uuid":"30b68400-5798-4d15-8ced-f551e6a44825"},{"content":{"key":"zIndex","value":1.0},"type":"mf.zero.meta.RealAttribute","uuid":"5cbd64ac-440f-4112-9b54-97744b45e602"}]},"type":"mf.zero.meta.AttributeMap","uuid":"ece2421f-3f8d-4911-a59e-e5d58bd34cdc"},"dContained":[],"inConnections":[{"type":"diagram.editor.model.Connection","uuid":"1ac150fb-58c3-45a2-9415-94c321a432e7"}],"outConnections":[{"type":"diagram.editor.model.Connection","uuid":"229bcbbc-ad63-44ed-b342-ae836ab82971"}],"ports":[],"position":"441,1242","properties":[],"size":"0,0,15,15","subDiagram":null,"syntaxElement":null,"title":"re_adc_2a_1b_shed_detachment_p2","type":"reaction"},"type":"diagram.editor.model.Entity","uuid":"c54439ec-6c59-4463-bc7a-f8acea9dadfd"},{"content":{"attributes":{"content":{"attributes":[{"content":{"key":"active","value":"false"},"type":"mf.zero.meta.StringAttribute","uuid":"00ff8379-151c-41ea-b17c-dc167cde9c40"},{"content":{"key":"annotation"},"type":"mf.zero.meta.StringAttribute","uuid":"332e60ba-4f53-484a-bbd1-c87fe8eea4d0"},{"content":{"key":"autoResizeBlock","value":"false"},"type":"mf.zero.meta.StringAttribute","uuid":"04d87d7f-6b5f-4dad-9cda-3bfbdd38c80c"},{"content":{"key":"boundaryCondition","value":"false"},"type":"mf.zero.meta.StringAttribute","uuid":"9d11fa4e-1c78-452b-800a-21daf9cefc7f"},{"content":{"key":"cloneIndex","value":1.0},"type":"mf.zero.meta.RealAttribute","uuid":"e92b6628-7b19-4ad3-84db-115ec6cf9e13"},{"content":{"key":"cloned","value":"false"},"type":"mf.zero.meta.StringAttribute","uuid":"b9912dad-fa2c-40ad-beb2-df27b765ee6d"},{"content":{"key":"constant","value":"false"},"type":"mf.zero.meta.StringAttribute","uuid":"75f05fd8-d67a-4310-8f23-377536c6899a"},{"content":{"key":"dosed","value":"false"},"type":"mf.zero.meta.StringAttribute","uuid":"c0385a09-f335-48d6-b63e-9cbdaae9e71c"},{"content":{"key":"dosedDisabled","value":"false"},"type":"mf.zero.meta.StringAttribute","uuid":"de1091f5-9133-4906-8872-87b4fd2eecee"},{"content":{"key":"edgecolor","value":"#7a7a7a"},"type":"mf.zero.meta.StringAttribute","uuid":"907935de-b54c-4935-ae6a-ac3da6343b91"},{"content":{"key":"error","value":"false"},"type":"mf.zero.meta.StringAttribute","uuid":"31175375-d2cc-4e03-91ad-0d130e99a535"},{"content":{"key":"event","value":"false"},"type":"mf.zero.meta.StringAttribute","uuid":"0428b725-5ae8-4ebe-b9a8-7cb38c5b230b"},{"content":{"key":"facecolor","value":"#f4cc60"},"type":"mf.zero.meta.StringAttribute","uuid":"284049b4-7065-42ad-9ed8-40505e3a07cb"},{"content":{"key":"fade","value":"none"},"type":"mf.zero.meta.StringAttribute","uuid":"a959daa2-0d15-434f-b3a4-0e22c22fa2e6"},{"content":{"key":"fontFamily","value":"Arial"},"type":"mf.zero.meta.StringAttribute","uuid":"26409033-f7ab-427e-a62c-4a460040c6a4"},{"content":{"key":"fontSize","value":14.0},"type":"mf.zero.meta.RealAttribute","uuid":"07727f1a-300a-41a7-a3c9-7ece5235098d"},{"content":{"key":"fontWeight","value":"plain"},"type":"mf.zero.meta.StringAttribute","uuid":"b0f00853-b637-4b7b-8932-fc3b7b5e4d80"},{"content":{"key":"imageData"},"type":"mf.zero.meta.StringAttribute","uuid":"b6574d64-85f8-491e-a2d2-a2917e5b7b11"},{"content":{"key":"initialAssignment","value":"false"},"type":"mf.zero.meta.StringAttribute","uuid":"63bb51c6-26c8-4af3-a791-b77104935c49"},{"content":{"key":"lines","value":"hide"},"type":"mf.zero.meta.StringAttribute","uuid":"d383731d-4ec5-4d46-be52-a41dea5884b7"},{"content":{"key":"name","value":"re_adc_3a_1b_shed_detachment_p2"},"type":"mf.zero.meta.StringAttribute","uuid":"c5109f58-6627-4ebd-a80c-0fe03cd90ddc"},{"content":{"key":"parentSessionID","value":3575.0},"type":"mf.zero.meta.RealAttribute","uuid":"f49aabf9-4357-4494-9b79-7f329699b041"},{"content":{"key":"pin","value":"false"},"type":"mf.zero.meta.StringAttribute","uuid":"751cc2bd-55a7-4fe8-974e-61abba44f127"},{"content":{"key":"plot","value":"false"},"type":"mf.zero.meta.StringAttribute","uuid":"af50cdc3-2058-4ea4-9ba8-67880eaf4e96"},{"content":{"key":"repeatAssignment","value":"false"},"type":"mf.zero.meta.StringAttribute","uuid":"34fc7102-0c9f-41c2-9058-dfa77cf78592"},{"content":{"key":"reversible","value":"false"},"type":"mf.zero.meta.StringAttribute","uuid":"86671603-c698-4b5e-8376-f2a70636a354"},{"content":{"key":"rotate"},"type":"mf.zero.meta.RealAttribute","uuid":"b480f14d-6bda-4c5c-a023-389de67fd09f"},{"content":{"key":"sessionID","value":5533.0},"type":"mf.zero.meta.RealAttribute","uuid":"ec27e8be-eef9-49dd-a864-f8c2d227af98"},{"content":{"key":"shape","value":"oval"},"type":"mf.zero.meta.StringAttribute","uuid":"2f671c6e-9652-46d5-a365-e214c7b63675"},{"content":{"key":"shapeRadius","value":40.0},"type":"mf.zero.meta.RealAttribute","uuid":"d0cbee53-6992-4a4d-84b7-3d99753b0f0e"},{"content":{"key":"split","value":"none"},"type":"mf.zero.meta.StringAttribute","uuid":"4d421bcd-7452-41ea-8a4a-cfe12f85f9fe"},{"content":{"key":"textAlign","value":"left"},"type":"mf.zero.meta.StringAttribute","uuid":"3f0c7b69-a05b-4f1a-88d6-3a4f73547129"},{"content":{"key":"textLocation","value":"none"},"type":"mf.zero.meta.StringAttribute","uuid":"0fe647fa-2615-4f2e-8a04-cf1a247de9c8"},{"content":{"key":"textcolor","value":"#000000"},"type":"mf.zero.meta.StringAttribute","uuid":"7d3010bc-7e89-4b5f-ab52-0569dd258451"},{"content":{"key":"type","value":"reaction"},"type":"mf.zero.meta.StringAttribute","uuid":"dead0e6a-c698-467c-abac-7da8824e646b"},{"content":{"key":"unused","value":"false"},"type":"mf.zero.meta.StringAttribute","uuid":"1778ac95-23e8-484b-a6e3-b77a3ce59735"},{"content":{"key":"uuid","value":"99d39208-6b5c-4420-81b7-6bbe46116964"},"type":"mf.zero.meta.StringAttribute","uuid":"6ffda2a0-4cf0-49f2-bab2-6dc443dc2e18"},{"content":{"key":"visible","value":"true"},"type":"mf.zero.meta.StringAttribute","uuid":"645fe5a8-1ce0-4bdc-82cd-4ae31bef2489"},{"content":{"key":"zIndex","value":1.0},
```
