## Supplementary File 3 for "A surrogate workflow for virtual population development: designing an amenable proxy for a hypothesis-test inspired nonlinear goodness-of-fit": diagram_1.json (part 3 of 14)

```
"type":"mf.zero.meta.RealAttribute","uuid":"d0bb07b2-7289-4a3b-b646-08e80da548f8"}]},"type":"mf.zero.meta.AttributeMap","uuid":"2a57d107-a958-4136-b27b-b35623fe8571"},"dContained":[],"inConnections":[{"type":"diagram.editor.model.Connection","uuid":"04830f2f-5af5-43f6-90a8-ec8085f128f9"}],"outConnections":[{"type":"diagram.editor.model.Connection","uuid":"53b07b71-17af-407f-bb9e-e31087d254b1"}],"ports":[],"position":"441,1173","properties":[],"size":"0,0,15,15","subDiagram":null,"syntaxElement":null,"title":"re_adc_3a_1b_shed_detachment_p2","type":"reaction"},"type":"diagram.editor.model.Entity","uuid":"f30913d8-8a9c-4dfa-af46-765995e64bb2"},{"content":{"attributes":{"content":{"attributes":[{"content":{"key":"active","value":"false"},"type":"mf.zero.meta.StringAttribute","uuid":"94526cae-7798-475f-9860-b0db25dc4250"},{"content":{"key":"annotation"},"type":"mf.zero.meta.StringAttribute","uuid":"b8544efe-4dd6-434a-9dbf-2c121ef615d7"},{"content":{"key":"autoResizeBlock","value":"false"},"type":"mf.zero.meta.StringAttribute","uuid":"5f6a5437-d47f-4554-887a-507f620727e6"},{"content":{"key":"boundaryCondition","value":"false"},"type":"mf.zero.meta.StringAttribute","uuid":"8f623efc-9016-4f81-ad1d-cca661b29553"},{"content":{"key":"cloneIndex","value":1.0},"type":"mf.zero.meta.RealAttribute","uuid":"93c5b690-fc60-42bb-9311-9a36a771f8d0"},{"content":{"key":"cloned","value":"false"},"type":"mf.zero.meta.StringAttribute","uuid":"13c384c1-a1ae-4c10-bcb4-2bce4de21651"},{"content":{"key":"constant","value":"false"},"type":"mf.zero.meta.StringAttribute","uuid":"954a7016-c89c-43bd-8fb7-6fd2ce191ddd"},{"content":{"key":"dosed","value":"false"},"type":"mf.zero.meta.StringAttribute","uuid":"588e4618-cca5-4681-9d14-76b4663b3234"},{"content":{"key":"dosedDisabled","value":"false"},"type":"mf.zero.meta.StringAttribute","uuid":"e6d717f3-6b44-49f2-a1b8-45d3d0d41afd"},{"content":{"key":"edgecolor","value":"#7a7a7a"},"type":"mf.zero.meta.StringAttribute","uuid":"aa28370a-08b9-4ea5-adc1-df1514665996"},{"content":{"key":"error","value":"false"},"type":"mf.zero.meta.StringAttribute","uuid":"74e6e147-80d4-4de2-9b3a-61b37b40b823"},{"content":{"key":"event","value":"false"},"type":"mf.zero.meta.StringAttribute","uuid":"1d30b7cc-6537-4d9b-ad41-20b1d9e55587"},{"content":{"key":"facecolor","value":"#f4cc60"},"type":"mf.zero.meta.StringAttribute","uuid":"749b1717-5a0f-48b3-94db-183e2544893d"},{"content":{"key":"fade","value":"none"},"type":"mf.zero.meta.StringAttribute","uuid":"a1056a9b-ffa8-4eeb-964e-1f7c67088eb8"},{"content":{"key":"fontFamily","value":"Arial"},"type":"mf.zero.meta.StringAttribute","uuid":"c382cc56-2ab5-40a7-bef0-20bdd91d2301"},{"content":{"key":"fontSize","value":14.0},"type":"mf.zero.meta.RealAttribute","uuid":"b69e2b0b-9347-43f2-9177-5abbe8179f53"},{"content":{"key":"fontWeight","value":"plain"},"type":"mf.zero.meta.StringAttribute","uuid":"f382b55a-727a-4517-b14f-d4e29b495e48"},{"content":{"key":"imageData"},"type":"mf.zero.meta.StringAttribute","uuid":"a83c3435-94f7-4410-bfa7-a337d205374d"},{"content":{"key":"initialAssignment","value":"false"},"type":"mf.zero.meta.StringAttribute","uuid":"6f9be172-3496-42a7-8921-6f23e4e6063f"},{"content":{"key":"lines","value":"hide"},"type":"mf.zero.meta.StringAttribute","uuid":"a927427f-7416-4ea0-ab45-8ba03d9f9689"},{"content":{"key":"name","value":"re_adc_4a_1b_shed_detachment_p2"},"type":"mf.zero.meta.StringAttribute","uuid":"1e623858-41d2-423d-9588-b467db79ee5f"},{"content":{"key":"parentSessionID","value":3575.0},"type":"mf.zero.meta.RealAttribute","uuid":"d0c68fc4-9c7b-40bf-8345-8d150878736e"},{"content":{"key":"pin","value":"false"},"type":"mf.zero.meta.StringAttribute","uuid":"ebaaca71-0bed-4ea1-b54e-e589ffc00d13"},{"content":{"key":"plot","value":"false"},"type":"mf.zero.meta.StringAttribute","uuid":"58af761c-8db0-4e57-ad82-1da3d5fca1a8"},{"content":{"key":"repeatAssignment","value":"false"},"type":"mf.zero.meta.StringAttribute","uuid":"bdf37b58-46b7-4261-87d9-1536faf1b11c"},{"content":{"key":"reversible","value":"false"},"type":"mf.zero.meta.StringAttribute","uuid":"9a821572-e404-4e32-9a23-3a61774117da"},{"content":{"key":"rotate"},"type":"mf.zero.meta.RealAttribute","uuid":"3b43c825-1494-43f4-906e-b8f1e3f4fa64"},{"content":{"key":"sessionID","value":5531.0},"type":"mf.zero.meta.RealAttribute","uuid":"c9b3c711-0a4f-49b5-accc-ddb4fc3f507f"},{"content":{"key":"shape","value":"oval"},"type":"mf.zero.meta.StringAttribute","uuid":"2d6158eb-e92c-4674-9822-039d0a7cee5f"},{"content":{"key":"shapeRadius","value":40.0},"type":"mf.zero.meta.RealAttribute","uuid":"06cc7d5b-438e-4740-8dd3-62f3800dd9b2"},{"content":{"key":"split","value":"none"},"type":"mf.zero.meta.StringAttribute","uuid":"8d08f54a-c8b5-4f1c-990f-4796164f4ffb"},{"content":{"key":"textAlign","value":"left"},"type":"mf.zero.meta.StringAttribute","uuid":"3a2a602f-da03-4f15-b47f-7d67af150d46"},{"content":{"key":"textLocation","value":"none"},"type":"mf.zero.meta.StringAttribute","uuid":"072080c8-2683-4280-910a-3f368cd7dc40"},{"content":{"key":"textcolor","value":"#000000"},"type":"mf.zero.meta.StringAttribute","uuid":"264e7343-c706-420d-96dc-fa1a244fd7e5"},{"content":{"key":"type","value":"reaction"},"type":"mf.zero.meta.StringAttribute","uuid":"d8158e97-c644-463c-890f-50361f17ce19"},{"content":{"key":"unused","value":"false"},"type":"mf.zero.meta.StringAttribute","uuid":"9016fcd3-f8cf-414d-929d-7d841df1a2d7"},{"content":{"key":"uuid","value":"038106a9-a90f-4047-9ea6-d2e872aceaaf"},"type":"mf.zero.meta.StringAttribute","uuid":"2ecf2a86-9480-4c21-9d1c-5aaefd0a9456"},{"content":{"key":"visible","value":"true"},"type":"mf.zero.meta.StringAttribute","uuid":"8db31ada-9dc6-4976-a341-60d0156d1e4e"},{"content":{"key":"zIndex","value":1.0},"type":"mf.zero.meta.RealAttribute","uuid":"bac6b854-8a82-41e9-b421-d959db12d356"}]},"type":"mf.zero.meta.AttributeMap","uuid":"58b099a5-3ace-4414-bb65-b2d2ceb1686f"},"dContained":[],"inConnections":[{"type":"diagram.editor.model.Connection","uuid":"188e2004-9571-42af-b02b-e0f941ccfc49"}],"outConnections":[{"type":"diagram.editor.model.Connection","uuid":"bacfa59d-09bf-4e7c-8d45-dc374bfebe9a"}],"ports":[],"position":"441,1103","properties":[],"size":"0,0,15,15","subDiagram":null,"syntaxElement":null,"title":"re_adc_4a_1b_shed_detachment_p2","type":"reaction"},"type":"diagram.editor.model.Entity","uuid":"f8fb9aaf-cd54-4518-b6e7-1e497c1724d9"},{"content":{"attributes":{"content":{"attributes":[{"content":{"key":"active","value":"false"},"type":"mf.zero.meta.StringAttribute","uuid":"e057502d-0df7-43b8-88c8-959a7be7dfe5"},{"content":{"key":"annotation"},"type":"mf.zero.meta.StringAttribute","uuid":"957f1024-2735-41ab-a26e-984c7f14ec72"},{"content":{"key":"autoResizeBlock","value":"false"},"type":"mf.zero.meta.StringAttribute","uuid":"729904ed-62e9-4c6f-afc1-ce82e313fba4"},{"content":{"key":"boundaryCondition","value":"false"},"type":"mf.zero.meta.StringAttribute","uuid":"7039ce4f-cba3-42ae-9b7d-efbf5c2059c1"},{"content":{"key":"cloneIndex","value":1.0},"type":"mf.zero.meta.RealAttribute","uuid":"d04e6338-f8df-454f-9b01-c71fcce1a5e4"},{"content":{"key":"cloned","value":"false"},"type":"mf.zero.meta.StringAttribute","uuid":"160cc624-8d91-4323-af8c-234dfd291718"},{"content":{"key":"constant","value":"false"},"type":"mf.zero.meta.StringAttribute","uuid":"e5e285ea-7c7e-4fc4-a50c-7e9b86dc2d7c"},{"content":{"key":"dosed","value":"false"},"type":"mf.zero.meta.StringAttribute","uuid":"1218263d-f83c-4598-9678-641dac7d83e3"},{"content":{"key":"dosedDisabled","value":"false"},"type":"mf.zero.meta.StringAttribute","uuid":"1289c276-f280-4a89-8d8a-e028b16bf06e"},{"content":{"key":"edgecolor","value":"#7a7a7a"},"type":"mf.zero.meta.StringAttribute","uuid":"6825317b-1bd9-43d7-9311-f496c3cbb376"},{"content":{"key":"error","value":"false"},"type":"mf.zero.meta.StringAttribute","uuid":"fa831f5d-33cc-4efc-b8b6-7d622f931514"},{"content":{"key":"event","value":"false"},"type":"mf.zero.meta.StringAttribute","uuid":"cd26be37-66c6-4fd3-9a4d-43e0e2ecd153"},{"content":{"key":"facecolor","value":"#f4cc60"},"type":"mf.zero.meta.StringAttribute","uuid":"4045f235-4e52-4c2c-a6a9-9dcca0fa247a"},{"content":{"key":"fade","value":"none"},"type":"mf.zero.meta.StringAttribute","uuid":"2970adc0-e8de-45d0-aaf8-c30809d3968c"},{"content":{"key":"fontFamily","value":"Arial"},"type":"mf.zero.meta.StringAttribute","uuid":"99c336e5-d7eb-450a-b9dc-79595931751d"},{"content":{"key":"fontSize","value":14.0},"type":"mf.zero.meta.RealAttribute","uuid":"a77845bc-8f20-4040-b354-4e5e852eea17"},{"content":{"key":"fontWeight","value":"plain"},"type":"mf.zero.meta.StringAttribute","uuid":"2a7ce13f-1abd-46fe-9fa2-30b759e3307b"},{"content":{"key":"imageData"},"type":"mf.zero.meta.StringAttribute","uuid":"da982c6b-49ca-4a23-bf67-002242f93d06"},{"content":{"key":"initialAssignment","value":"false"},"type":"mf.zero.meta.StringAttribute","uuid":"405bddc4-1337-4eef-9a36-e897e8b21cac"},{"content":{"key":"lines","value":"hide"},"type":"mf.zero.meta.StringAttribute","uuid":"b5f3891e-ed12-4449-bf9b-97e2cae5b2a7"},{"content":{"key":"name","value":"re_adc_5a_1b_shed_detachment_p2"},"type":"mf.zero.meta.StringAttribute","uuid":"ee7d45c5-a43b-4abe-aaf0-802d37c1c721"},{"content":{"key":"parentSessionID","value":3575.0},"type":"mf.zero.meta.RealAttribute","uuid":"3519abb5-09b5-428a-a249-d78276252345"},{"content":{"key":"pin","value":"false"},"type":"mf.zero.meta.StringAttribute","uuid":"e1970794-ece3-4194-bcc7-850bdf2c9ab6"},{"content":{"key":"plot","value":"false"},"type":"mf.zero.meta.StringAttribute","uuid":"19ee395a-d560-4d0f-b061-933780e8a052"},{"content":{"key":"repeatAssignment","value":"false"},"type":"mf.zero.meta.StringAttribute","uuid":"ccaba89f-4098-46b1-8518-01d8dab340db"},{"content":{"key":"reversible","value":"false"},"type":"mf.zero.meta.StringAttribute","uuid":"5e0f6879-33db-4aa1-9c4d-3146bbde9ee0"},{"content":{"key":"rotate"},"type":"mf.zero.meta.RealAttribute","uuid":"18717e28-25fb-4014-ab42-5cbbbf2f21eb"},{"content":{"key":"sessionID","value":5529.0},"type":"mf.zero.meta.RealAttribute","uuid":"d71f0b93-a3c4-4852-96ca-e8455a27c40f"},{"content":{"key":"shape","value":"oval"},"type":"mf.zero.meta.StringAttribute","uuid":"28d9a019-2826-428d-9f38-7206910a76b0"},{"content":{"key":"shapeRadius","value":40.0},"type":"mf.zero.meta.RealAttribute","uuid":"bd873562-579d-4dbc-b195-41593662b715"},{"content":{"key":"split","value":"none"},"type":"mf.zero.meta.StringAttribute","uuid":"b5ec1091-70b0-4816-9efd-4d6448ab4ffd"},{"content":{"key":"textAlign","value":"left"},"type":"mf.zero.meta.StringAttribute","uuid":"f49e9f71-41d3-40d5-8d1d-fddb5c14f77e"},{"content":{"key":"textLocation","value":"none"},"type":"mf.zero.meta.StringAttribute","uuid":"235903e4-0212-4908-b09e-a2a970946f90"},{"content":{"key":"textcolor","value":"#000000"},"type":"mf.zero.meta.StringAttribute","uuid":"7b66b075-f889-44f6-83ba-e19d30866970"},{"content":{"key":"type","value":"reaction"},"type":"mf.zero.meta.StringAttribute","uuid":"9a1437a1-c90e-4b5f-9845-0e036b01d5a5"},{"content":{"key":"unused","value":"false"},"type":"mf.zero.meta.StringAttribute","uuid":"5c180bed-c5d3-4a31-b264-52581a14876b"},{"content":{"key":"uuid","value":"1bf7d7d0-18d6-4add-a0e0-f47bb8b32fcb"},"type":"mf.zero.meta.StringAttribute","uuid":"12670451-d6b9-4262-aa03-c5fe7edd6402"},{"content":{"key":"visible","value":"true"},"type":"mf.zero.meta.StringAttribute","uuid":"9df837ca-47d3-4bcc-b6f6-33f0f4475e16"},{"content":{"key":"zIndex","value":1.0},"type":"mf.zero.meta.RealAttribute","uuid":"2c08a095-036b-4562-b204-66bc63b34aaa"}]},"type":"mf.zero.meta.AttributeMap","uuid":"ec3e4c81-63e5-43d3-94af-1b5191476670"},"dContained":[],"inConnections":[{"type":"diagram.editor.model.Connection","uuid":"817d47c3-c6d5-4e5e-bb39-2aacbca642bd"}],"outConnections":[{"type":"diagram.editor.model.Connection","uuid":"efb48ab1-c508-43ce-b404-13873ba780b7"}],"ports":[],"position":"441,1033","properties":[],"size":"0,0,15,15","subDiagram":null,"syntaxElement":null,"title":"re_adc_5a_1b_shed_detachment_p2","type":"reaction"},"type":"diagram.editor.model.Entity","uuid":"ebbaba3a-d1c7-4bb6-b1ff-78400f87986e"},{"content":{"attributes":{"content":{"attributes":[{"content":{"key":"active","value":"false"},"type":"mf.zero.meta.StringAttribute","uuid":"2ec0c2f1-bea8-4065-a336-384140418fdb"},{"content":{"key":"annotation"},"type":"mf.zero.meta.StringAttribute","uuid":"a9e75cbf-6a94-42ef-a742-32403d381a4b"},{"content":{"key":"autoResizeBlock","value":"false"},"type":"mf.zero.meta.StringAttribute","uuid":"e53ee4f7-36be-454b-bc1d-d8d75758ce13"},{"content":{"key":"boundaryCondition","value":"false"},"type":"mf.zero.meta.StringAttribute","uuid":"c6d8e3a5-758a-45e3-85f8-8fdbd3d6b66e"},{"content":{"key":"cloneIndex","value":1.0},"type":"mf.zero.meta.RealAttribute","uuid":"3e6563dd-3ca3-427b-8db0-460c33154a3c"},{"content":{"key":"cloned","value":"false"},"type":"mf.zero.meta.StringAttribute","uuid":"62ef92a7-1a3d-4709-a87b-c9882c061be5"},{"content":{"key":"constant","value":"false"},"type":"mf.zero.meta.StringAttribute","uuid":"cb004a5f-2093-4e24-a9b5-d8a96d6f0cf8"},{"content":{"key":"dosed","value":"false"},"type":"mf.zero.meta.StringAttribute","uuid":"465cd6a0-e36e-4a23-aaa7-427d9b2ed417"},{"content":{"key":"dosedDisabled","value":"false"},"type":"mf.zero.meta.StringAttribute","uuid":"aad088c1-8575-4290-92ca-74894b9f8c14"},{"content":{"key":"edgecolor","value":"#7a7a7a"},"type":"mf.zero.meta.StringAttribute","uuid":"b53aa3a4-9709-4def-97ca-b795485c2308"},{"content":{"key":"error","value":"false"},"type":"mf.zero.meta.StringAttribute","uuid":"b0e140a5-97fd-49d9-9d7d-8128da90ab9b"},{"content":{"key":"event","value":"false"},"type":"mf.zero.meta.StringAttribute","uuid":"0057fb37-f665-481a-a2d3-3c35ee778e44"},{"content":{"key":"facecolor","value":"#f4cc60"},"type":"mf.zero.meta.StringAttribute","uuid":"8b5cc4a3-5112-4e43-910b-611889012637"},{"content":{"key":"fade","value":"none"},"type":"mf.zero.meta.StringAttribute","uuid":"3311ebdc-a32b-4a33-8971-c53b176bb96e"},{"content":{"key":"fontFamily","value":"Arial"},"type":"mf.zero.meta.StringAttribute","uuid":"2e42303f-c9ef-4257-8457-fec06f692f44"},{"content":{"key":"fontSize","value":14.0},"type":"mf.zero.meta.RealAttribute","uuid":"9b15b903-48cd-48ca-83d3-bdc2c57e96d3"},{"content":{"key":"fontWeight","value":"plain"},"type":"mf.zero.meta.StringAttribute","uuid":"6e5fd297-bcdb-4da7-96cc-54d26310d5d2"},{"content":{"key":"imageData"},"type":"mf.zero.meta.StringAttribute","uuid":"0a68429f-63c9-4ed4-a606-5164d043e452"},{"content":{"key":"initialAssignment","value":"false"},"type":"mf.zero.meta.StringAttribute","uuid":"93eec11b-a4af-43d0-8259-dc0947fd4db4"},{"content":{"key":"lines","value":"hide"},"type":"mf.zero.meta.StringAttribute","uuid":"38a5f2ba-eb6c-49bc-b0d5-718a82fa5ba9"},{"content":{"key":"name","value":"re_adc_6a_1b_shed_detachment_p2"},"type":"mf.zero.meta.StringAttribute","uuid":"d03212e0-a8e2-44ba-aed4-16cb6d826488"},{"content":{"key":"parentSessionID","value":3575.0},"type":"mf.zero.meta.RealAttribute","uuid":"63e2ea89-7c3b-45ed-b5d4-435c5988e320"},{"content":{"key":"pin","value":"false"},"type":"mf.zero.meta.StringAttribute","uuid":"902227e4-590f-4154-8e28-25556d60d76b"},{"content":{"key":"plot","value":"false"},"type":"mf.zero.meta.StringAttribute","uuid":"796e6580-de86-4bdc-9605-5f13f1c34a80"},{"content":{"key":"repeatAssignment","value":"false"},"type":"mf.zero.meta.StringAttribute","uuid":"977ebd3d-e1ac-4aeb-8b43-dfe2b1fe0a14"},{"content":{"key":"reversible","value":"false"},"type":"mf.zero.meta.StringAttribute","uuid":"b7657440-b724-4256-afd6-e8d9926b7931"},{"content":{"key":"rotate"},"type":"mf.zero.meta.RealAttribute","uuid":"ae3af900-1eaa-483c-bb79-b448b8c3f8b9"},{"content":{"key":"sessionID","value":5527.0},"type":"mf.zero.meta.RealAttribute","uuid":"de216219-33e4-41b9-b816-fd973843ffc5"},{"content":{"key":"shape","value":"oval"},"type":"mf.zero.meta.StringAttribute","uuid":"2b28a494-a285-436e-bf1c-ea103f715c92"},{"content":{"key":"shapeRadius","value":40.0},"type":"mf.zero.meta.RealAttribute","uuid":"9bb5ebd5-478c-4e97-8e2c-272ad5984744"},{"content":{"key":"split","value":"none"},"type":"mf.zero.meta.StringAttribute","uuid":"f5e1f90c-1237-4295-b687-074be31c3d8b"},{"content":{"key":"textAlign","value":"left"},"type":"mf.zero.meta.StringAttribute","uuid":"5594c125-8ed3-4070-a258-f93211d1423a"},{"content":{"key":"textLocation","value":"none"},"type":"mf.zero.meta.StringAttribute","uuid":"791f2b14-fdf1-4d52-931f-9f77fe0f55cb"},{"content":{"key":"textcolor","value":"#000000"},"type":"mf.zero.meta.StringAttribute","uuid":"41561811-c144-4415-861b-c42e1b771bda"},{"content":{"key":"type","value":"reaction"},"type":"mf.zero.meta.StringAttribute","uuid":"cb32228c-3f21-412a-b395-fc7616d53a9d"},{"content":{"key":"unused","value":"false"},"type":"mf.zero.meta.StringAttribute","uuid":"e506b3c5-963a-4436-90d5-b6c0b3c92f2e"},{"content":{"key":"uuid","value":"e54da72d-ee06-488f-83b4-880282753cb8"},"type":"mf.zero.meta.StringAttribute","uuid":"104f0928-aee8-4735-8a93-cfac9873f21f"},{"content":{"key":"visible","value":"true"},"type":"mf.zero.meta.StringAttribute","uuid":"deda6cca-f4ab-42c9-a993-47ca41a7e113"},{"content":{"key":"zIndex","value":1.0},"type":"mf.zero.meta.RealAttribute","uuid":"295c9996-309d-48e5-9b1d-1e23b5428ebf"}]},"type":"mf.zero.meta.AttributeMap","uuid":"56b28082-0b35-490c-9f8e-7f54bde1769e"},"dContained":[],"inConnections":[{"type":"diagram.editor.model.Connection","uuid":"a2677e77-47da-4475-ab17-2c9dde26d0f4"}],"outConnections":[{"type":"diagram.editor.model.Connection","uuid":"3c9b98b2-4034-41ae-8026-ac2e848e696d"}],"ports":[],"position":"441,962","properties":[],"size":"0,0,15,15","subDiagram":null,"syntaxElement":null,"title":"re_adc_6a_1b_shed_detachment_p2","type":"reaction"},"type":"diagram.editor.model.Entity","uuid":"0b1c9e2c-9376-466f-99f2-9b56128aa837"},{"content":{"attributes":{"content":{"attributes":[{"content":{"key":"active","value":"false"},"type":"mf.zero.meta.StringAttribute","uuid":"1082e0fe-b767-4346-9046-3ff1181b2ba3"},{"content":{"key":"annotation"},"type":"mf.zero.meta.StringAttribute","uuid":"4319890a-b28f-4c1c-ab6b-8b77c8e40e13"},{"content":{"key":"autoResizeBlock","value":"false"},"type":"mf.zero.meta.StringAttribute","uuid":"f19c6aad-aff6-4aab-909a-89ac2ac9a9f6"},{"content":{"key":"boundaryCondition","value":"false"},"type":"mf.zero.meta.StringAttribute","uuid":"0889dd6a-4421-4dce-bf1b-5cf2d1113e69"},{"content":{"key":"cloneIndex","value":1.0},"type":"mf.zero.meta.RealAttribute","uuid":"9406b799-476b-405c-a537-b4a537bda619"},{"content":{"key":"cloned","value":"false"},"type":"mf.zero.meta.StringAttribute","uuid":"fa0d2ec2-839f-4f4a-b8e1-788fee3afc9d"},{"content":{"key":"constant","value":"false"},"type":"mf.zero.meta.StringAttribute","uuid":"c1fdbeee-ae9b-437e-a053-06ef176c9aa6"},{"content":{"key":"dosed","value":"false"},"type":"mf.zero.meta.StringAttribute","uuid":"f0a30f59-eabd-4ff7-83a8-2299c6394100"},{"content":{"key":"dosedDisabled","value":"false"},"type":"mf.zero.meta.StringAttribute","uuid":"c4c33418-0003-49f0-abff-99ce08f323a7"},{"content":{"key":"edgecolor","value":"#7a7a7a"},"type":"mf.zero.meta.StringAttribute","uuid":"ffeab1b3-a6c6-4d89-aed3-4df0613ce9b5"},{"content":{"key":"error","value":"false"},"type":"mf.zero.meta.StringAttribute","uuid":"8343c117-a352-426b-85a0-00857b8e82ab"},{"content":{"key":"event","value":"false"},"type":"mf.zero.meta.StringAttribute","uuid":"a669adbb-9879-4b15-a034-b0afc617161c"},{"content":{"key":"facecolor","value":"#f4cc60"},"type":"mf.zero.meta.StringAttribute","uuid":"0cd95886-9cbf-4c84-b232-38e0c52c7a78"},{"content":{"key":"fade","value":"none"},"type":"mf.zero.meta.StringAttribute","uuid":"59781606-d6af-40de-bfdf-a7970cb90a74"},{"content":{"key":"fontFamily","value":"Arial"},"type":"mf.zero.meta.StringAttribute","uuid":"2c65e673-8d31-42c8-905c-dd41383ce686"},{"content":{"key":"fontSize","value":14.0},"type":"mf.zero.meta.RealAttribute","uuid":"f9e7f4c5-e82a-4cc2-b0b5-571adfa22a0b"},{"content":{"key":"fontWeight","value":"plain"},"type":"mf.zero.meta.StringAttribute","uuid":"5f0e91a8-a285-4141-857f-95d7df331487"},{"content":{"key":"imageData"},"type":"mf.zero.meta.StringAttribute","uuid":"5bb3fc00-a07a-4003-8d44-8ba0d3328af0"},{"content":{"key":"initialAssignment","value":"false"},"type":"mf.zero.meta.StringAttribute","uuid":"7cc1a2c9-84bd-443d-9f29-875f781a4228"},{"content":{"key":"lines","value":"hide"},"type":"mf.zero.meta.StringAttribute","uuid":"1b13d326-6a0b-41a8-b8fd-31d6d1ae20d9"},{"content":{"key":"name","value":"re_adc_7a_1b_shed_detachment_p2"},"type":"mf.zero.meta.StringAttribute","uuid":"2eb20361-6d71-453f-b377-61c8e5bb308e"},{"content":{"key":"parentSessionID","value":3575.0},"type":"mf.zero.meta.RealAttribute","uuid":"efca42af-271b-43f1-9a6f-4eeaa285073e"},{"content":{"key":"pin","value":"false"},"type":"mf.zero.meta.StringAttribute","uuid":"51831337-686e-4f1b-9ca6-674119513063"},{"content":{"key":"plot","value":"false"},"type":"mf.zero.meta.StringAttribute","uuid":"a09b9c3f-22e3-40cb-abb2-3398937159cb"},{"content":{"key":"repeatAssignment","value":"false"},"type":"mf.zero.meta.StringAttribute","uuid":"204ccaaf-93a6-4479-b78d-0a487e0fb804"},{"content":{"key":"reversible","value":"false"},"type":"mf.zero.meta.StringAttribute","uuid":"bc85a52c-8f6a-4450-8dad-1f93e568925e"},{"content":{"key":"rotate"},"type":"mf.zero.meta.RealAttribute","uuid":"d5bdbe1e-7380-493e-8207-06c0835faf85"},{"content":{"key":"sessionID","value":5525.0},"type":"mf.zero.meta.RealAttribute","uuid":"0d68489d-b216-4e2f-bea6-c1d834767ca4"},{"content":{"key":"shape","value":"oval"},"type":"mf.zero.meta.StringAttribute","uuid":"33f5d958-4b62-495d-8f5b-1f0b181676ee"},{"content":{"key":"shapeRadius","value":40.0},"type":"mf.zero.meta.RealAttribute","uuid":"a26b5c67-a4cd-4880-bd6f-35ea0d39f561"},{"content":{"key":"split","value":"none"},"type":"mf.zero.meta.StringAttribute","uuid":"6009fa0c-73c1-4f39-9a5f-b41191aa0335"},{"content":{"key":"textAlign","value":"left"},"type":"mf.zero.meta.StringAttribute","uuid":"bf80c531-bf23-4662-9d2b-89067156a6d6"},{"content":{"key":"textLocation","value":"none"},"type":"mf.zero.meta.StringAttribute","uuid":"1124913e-d970-4173-aa51-188bde008a01"},{"content":{"key":"textcolor","value":"#000000"},"type":"mf.zero.meta.StringAttribute","uuid":"7a3a78d6-f8e7-4f0f-94ec-6253d9e5e7e1"},{"content":{"key":"type","value":"reaction"},"type":"mf.zero.meta.StringAttribute","uuid":"898a590b-1ab5-4cff-855f-d89eb1f6bf5d"},{"content":{"key":"unused","value":"false"},"type":"mf.zero.meta.StringAttribute","uuid":"4259582e-5d79-490b-9ca5-d377a12ca9d1"},{"content":{"key":"uuid","value":"244b9aa6-2284-4dc5-8670-bfcc8fe2854f"},"type":"mf.zero.meta.StringAttribute","uuid":"6bd37dee-a650-4528-9d7e-80bf2290606e"},{"content":{"key":"visible","value":"true"},"type":"mf.zero.meta.StringAttribute","uuid":"0efd51ed-be0a-42f1-bc26-a9b17578d8ca"},{"content":{"key":"zIndex","value":1.0},"type":"mf.zero.meta.RealAttribute","uuid":"50a73e7a-5831-4735-92f9-67e838e735b8"}]},"type":"mf.zero.meta.AttributeMap","uuid":"14d3d76a-4029-42e5-bdb1-2d2899132815"},"dContained":[],"inConnections":[{"type":"diagram.editor.model.Connection","uuid":"d2b3fb00-919d-49fa-8654-c821f533c57d"}],"outConnections":[{"type":"diagram.editor.model.Connection","uuid":"bc8a328f-6387-4b6c-9b44-7f5b557ad0e8"}],"ports":[],"position":"441,892","properties":[],"size":"0,0,15,15","subDiagram":null,"syntaxElement":null,"title":"re_adc_7a_1b_shed_detachment_p2","type":"reaction"},"type":"diagram.editor.model.Entity","uuid":"b6623d1c-b7d9-46c8-a2c0-e56e97f965a7"},{"content":{"attributes":{"content":{"attributes":[{"content":{"key":"active","value":"false"},"type":"mf.zero.meta.StringAttribute","uuid":"be6e3f84-4098-4cce-a145-124cc02c4cab"},{"content":{"key":"annotation"},"type":"mf.zero.meta.StringAttribute","uuid":"252facba-93b3-4999-9341-edbcac9ef5a0"},{"content":{"key":"autoResizeBlock","value":"false"},"type":"mf.zero.meta.StringAttribute","uuid":"a316eb24-652d-4a03-905d-73c58084b47d"},{"content":{"key":"boundaryCondition","value":"false"},"type":"mf.zero.meta.StringAttribute","uuid":"44293a14-5bad-4ae3-bc18-46e806db62d8"},{"content":{"key":"cloneIndex","value":1.0},"type":"mf.zero.meta.RealAttribute","uuid":"a2c319fb-e73b-4442-975b-2ce5c301666b"},{"content":{"key":"cloned","value":"false"},"type":"mf.zero.meta.StringAttribute","uuid":"39524071-518b-4b5f-9e0d-6f9ae746f9c9"},{"content":{"key":"constant","value":"false"},"type":"mf.zero.meta.StringAttribute","uuid":"63c54aa9-5947-40ae-8621-f1cbed6ebe1e"},{"content":{"key":"dosed","value":"false"},"type":"mf.zero.meta.StringAttribute","uuid":"fc83593e-2113-4830-babe-0af039ac3e26"},{"content":{"key":"dosedDisabled","value":"false"},"type":"mf.zero.meta.StringAttribute","uuid":"73b50c63-f4e2-4ed0-bafb-03bd97f3ee72"},{"content":{"key":"edgecolor","value":"#7a7a7a"},"type":"mf.zero.meta.StringAttribute","uuid":"eebca293-ece9-46b4-9d23-e80203168515"},{"content":{"key":"error","value":"false"},"type":"mf.zero.meta.StringAttribute","uuid":"27c8b61f-3f0a-4773-8dd5-f7954a7ced47"},{"content":{"key":"event","value":"false"},"type":"mf.zero.meta.StringAttribute","uuid":"7cb00a9a-59da-4cf4-83e3-9b911189a6e3"},{"content":{"key":"facecolor","value":"#f4cc60"},"type":"mf.zero.meta.StringAttribute","uuid":"cea00dd3-45dd-4489-9267-a1db95a608a4"},{"content":{"key":"fade","value":"none"},"type":"mf.zero.meta.StringAttribute","uuid":"7b93bd1a-0548-4d87-834e-a4da4b913750"},{"content":{"key":"fontFamily","value":"Arial"},"type":"mf.zero.meta.StringAttribute","uuid":"9c03722a-8700-41f2-be90-bf7a8cf00513"},{"content":{"key":"fontSize","value":14.0},"type":"mf.zero.meta.RealAttribute","uuid":"40a00dea-fe29-48d1-a823-db68cfc29c57"},{"content":{"key":"fontWeight","value":"plain"},"type":"mf.zero.meta.StringAttribute","uuid":"10c971a9-94fe-471c-bb34-bc0ee7811c60"},{"content":{"key":"imageData"},"type":"mf.zero.meta.StringAttribute","uuid":"31d15626-1825-42e7-9b4f-7aa5fd8f2d09"},{"content":{"key":"initialAssignment","value":"false"},"type":"mf.zero.meta.StringAttribute","uuid":"febd536b-d3e0-4d8f-8ad7-4b78d1a2c6fa"},{"content":{"key":"lines","value":"hide"},"type":"mf.zero.meta.StringAttribute","uuid":"33fe7e3c-a9fe-48fb-b03f-6eedd5796da1"},{"content":{"key":"name","value":"re_adc_8a_1b_shed_detachment_p2"},"type":"mf.zero.meta.StringAttribute","uuid":"da347e70-8e0a-4a10-9bca-f541e2a10864"},{"content":{"key":"parentSessionID","value":3575.0},"type":"mf.zero.meta.RealAttribute","uuid":"9d57fc91-9605-4a69-bb71-1b0ad8d381e8"},{"content":{"key":"pin","value":"false"},"type":"mf.zero.meta.StringAttribute","uuid":"61f3d1ff-d4a2-419c-b8d0-5dd3c8fb4ba6"},{"content":{"key":"plot","value":"false"},"type":"mf.zero.meta.StringAttribute","uuid":"921db7af-e7e7-4246-b810-a67892210f15"},{"content":{"key":"repeatAssignment","value":"false"},"type":"mf.zero.meta.StringAttribute","uuid":"a3d9cbcb-a74f-4dd9-ad81-3d04db37f7bf"},{"content":{"key":"reversible","value":"false"},"type":"mf.zero.meta.StringAttribute","uuid":"26f7e275-6449-435b-ab0d-50c404e8c9a3"},{"content":{"key":"rotate"},"type":"mf.zero.meta.RealAttribute","uuid":"dc19c685-f5cf-46f3-a214-7e550bb609e3"},{"content":{"key":"sessionID","value":5523.0},"type":"mf.zero.meta.RealAttribute","uuid":"4d33c863-00ca-46f1-8078-830577da4ef0"},{"content":{"key":"shape","value":"oval"},"type":"mf.zero.meta.StringAttribute","uuid":"5e3cbc72-25e1-425e-ba2b-a3676e38aef3"},{"content":{"key":"shapeRadius","value":40.0},"type":"mf.zero.meta.RealAttribute","uuid":"8e84f7f4-bd6c-489a-9517-cc92bdbb7740"},{"content":{"key":"split","value":"none"},"type":"mf.zero.meta.StringAttribute","uuid":"94496597-e50f-45c8-9a88-383f13803319"},{"content":{"key":"textAlign","value":"left"},"type":"mf.zero.meta.StringAttribute","uuid":"ff902d0d-faf0-40ed-9b3e-2a2b6c71c811"},{"content":{"key":"textLocation","value":"none"},"type":"mf.zero.meta.StringAttribute","uuid":"200c8680-d62f-4fb8-89e8-df461d248432"},{"content":{"key":"textcolor","value":"#000000"},"type":"mf.zero.meta.StringAttribute","uuid":"23cda356-d9e5-4c32-a2f8-6ce392fd6e1d"},{"content":{"key":"type","value":"reaction"},"type":"mf.zero.meta.StringAttribute","uuid":"6e6f6e2f-dae6-49ee-949c-56070e8a0d4b"},{"content":{"key":"unused","value":"false"},"type":"mf.zero.meta.StringAttribute","uuid":"5d05601a-8871-48dd-bbde-45a2e208085e"},{"content":{"key":"uuid","value":"d4bcbcaf-b74b-47aa-bb98-f674c487d4ac"},"type":"mf.zero.meta.StringAttribute","uuid":"0006ab87-8ffe-450c-9cef-e94f00ff7b7d"},{"content":{"key":"visible","value":"true"},"type":"mf.zero.meta.StringAttribute","uuid":"a6c7ea77-36e7-41dc-afa7-b51e7bbb5d2e"},{"content":{"key":"zIndex","value":1.0},"type":"mf.zero.meta.RealAttribute","uuid":"b1f0b269-fa3a-4db2-940f-b294856ee338"}]},"type":"mf.zero.meta.AttributeMap","uuid":"234ae60c-80b7-49a8-a21f-2642d3f2d717"},"dContained":[],"inConnections":[{"type":"diagram.editor.model.Connection","uuid":"c4cb68b8-0bcd-4279-b592-ae367cfd121d"}],"outConnections":[{"type":"diagram.editor.model.Connection","uuid":"bf17ea68-df43-44ad-be24-f92c8eb2917b"}],"ports":[],"position":"441,822","properties":[],"size":"0,0,15,15","subDiagram":null,"syntaxElement":null,"title":"re_adc_8a_1b_shed_detachment_p2","type":"reaction"},"type":"diagram.editor.model.Entity","uuid":"40424060-e3e0-46f9-a745-fcbb0af509b7"},{"content":{"attributes":{"content":{"attributes":[{"content":{"key":"active","value":"false"},"type":"mf.zero.meta.StringAttribute","uuid":"9f741547-091a-4324-af1c-ef1a0d32f88d"},{"content":{"key":"annotation"},"type":"mf.zero.meta.StringAttribute","uuid":"90124cd4-dede-4041-8442-9ba1b37862e7"},{"content":{"key":"autoResizeBlock","value":"false"},"type":"mf.zero.meta.StringAttribute","uuid":"542c84f3-2ac9-41b0-addc-b1a597c08311"},{"content":{"key":"boundaryCondition","value":"false"},"type":"mf.zero.meta.StringAttribute","uuid":"4c549d36-c95e-4c7c-be37-0099b6323171"},{"content":{"key":"cloneIndex","value":1.0},"type":"mf.zero.meta.RealAttribute","uuid":"a1ba63fe-545c-4caf-ab84-38f2ab4eec6b"},{"content":{"key":"cloned","value":"false"},"type":"mf.zero.meta.StringAttribute","uuid":"fdaeae5f-6f7a-4d81-aa4c-05c00096c3bc"},{"content":{"key":"constant","value":"false"},"type":"mf.zero.meta.StringAttribute","uuid":"f25fd405-d75c-4426-bba9-c3f08a0f0b9d"},{"content":{"key":"dosed","value":"false"},"type":"mf.zero.meta.StringAttribute","uuid":"a15e7c38-d55d-4a96-b61c-5da01c7d8aee"},{"content":{"key":"dosedDisabled","value":"false"},"type":"mf.zero.meta.StringAttribute","uuid":"c290bad2-286c-48a9-9065-79e3976648a0"},{"content":{"key":"edgecolor","value":"#7a7a7a"},"type":"mf.zero.meta.StringAttribute","uuid":"02647670-b5e1-499f-a6af-c6ff4316b1f8"},{"content":{"key":"error","value":"false"},"type":"mf.zero.meta.StringAttribute","uuid":"a16976c3-732e-42d9-9298-f628f5a1bfe2"},{"content":{"key":"event","value":"false"},"type":"mf.zero.meta.StringAttribute","uuid":"143433bd-0de6-4f8f-81ca-ef5d14cf9e00"},{"content":{"key":"facecolor","value":"#f4cc60"},"type":"mf.zero.meta.StringAttribute","uuid":"efcc8ac9-9590-44d6-8fcf-6c6ff737d3e4"},{"content":{"key":"fade","value":"none"},"type":"mf.zero.meta.StringAttribute","uuid":"fa00ef47-a288-48be-98f5-123f63437adb"},{"content":{"key":"fontFamily","value":"Arial"},"type":"mf.zero.meta.StringAttribute","uuid":"52e46b12-e3ed-49eb-9446-a207f70e2341"},{"content":{"key":"fontSize","value":14.0},"type":"mf.zero.meta.RealAttribute","uuid":"858dc035-970d-4c7b-95ee-3b30e2cf6147"},{"content":{"key":"fontWeight","value":"plain"},"type":"mf.zero.meta.StringAttribute","uuid":"6c0cf9b5-64e5-4e74-8a54-f59105dba957"},{"content":{"key":"imageData"},"type":"mf.zero.meta.StringAttribute","uuid":"6294ec80-eac4-4786-adc4-5fad2e7421f7"},{"content":{"key":"initialAssignment","value":"false"},"type":"mf.zero.meta.StringAttribute","uuid":"8e22e441-afe7-4b45-9bd9-04863007eb6c"},{"content":{"key":"lines","value":"hide"},"type":"mf.zero.meta.StringAttribute","uuid":"a52c7b20-83b2-4f3a-bfc4-67dd74454599"},{"content":{"key":"name","value":"re_adc_8a_2b_deactivation_p2"},"type":"mf.zero.meta.StringAttribute","uuid":"e492a18d-b60d-475e-ab83-e0261dd2bbc2"},{"content":{"key":"parentSessionID","value":3575.0},"type":"mf.zero.meta.RealAttribute","uuid":"18cfaec9-526d-4cff-b4bd-6915a7208181"},{"content":{"key":"pin","value":"false"},"type":"mf.zero.meta.StringAttribute","uuid":"e51825c1-3981-46c5-94b4-bb066d731157"},{"content":{"key":"plot","value":"false"},"type":"mf.zero.meta.StringAttribute","uuid":"05b088d3-a79c-4344-ace2-9f4f2416af3c"},{"content":{"key":"repeatAssignment","value":"false"},"type":"mf.zero.meta.StringAttribute","uuid":"b17a650d-1dd4-4e77-b325-916dd7a23208"},{"content":{"key":"reversible","value":"false"},"type":"mf.zero.meta.StringAttribute","uuid":"53e7f9bb-3a09-4f2c-99d5-9e4122ddd938"},{"content":{"key":"rotate"},"type":"mf.zero.meta.RealAttribute","uuid":"068a2bd4-b004-4bae-bf92-4acb6d021c02"},{"content":{"key":"sessionID","value":5373.0},"type":"mf.zero.meta.RealAttribute","uuid":"ae113ba8-8973-4c1c-acbd-0e55a8b9c26c"},{"content":{"key":"shape","value":"oval"},"type":"mf.zero.meta.StringAttribute","uuid":"704644e6-0456-468d-9bdc-8aa38135cccb"},{"content":{"key":"shapeRadius","value":40.0},"type":"mf.zero.meta.RealAttribute","uuid":"5a78898e-9a15-43cb-be16-d4e2d870c44d"},{"content":{"key":"split","value":"none"},"type":"mf.zero.meta.StringAttribute","uuid":"87d864d8-2835-4de2-aa4d-a303c33eaaca"},{"content":{"key":"textAlign","value":"left"},"type":"mf.zero.meta.StringAttribute","uuid":"75646c8b-0a86-4847-a01a-3d7d456fef70"},{"content":{"key":"textLocation","value":"none"},"type":"mf.zero.meta.StringAttribute","uuid":"8c498295-6d48-4a59-8626-f411fd59c01f"},{"content":{"key":"textcolor","value":"#000000"},"type":"mf.zero.meta.StringAttribute","uuid":"f7b4c217-9218-47d6-b72a-42785629a289"},{"content":{"key":"type","value":"reaction"},"type":"mf.zero.meta.StringAttribute","uuid":"e86a3529-d083-475c-b96d-a63b155c5cdf"},{"content":{"key":"unused","value":"false"},"type":"mf.zero.meta.StringAttribute","uuid":"23b9f77a-55c3-4d18-b115-d30a8a9e829e"},{"content":{"key":"uuid","value":"92199be8-29da-4151-849d-c0d293234baf"},"type":"mf.zero.meta.StringAttribute","uuid":"b9b54e43-5d54-4440-8142-a74ec9e2ddac"},{"content":{"key":"visible","value":"true"},"type":"mf.zero.meta.StringAttribute","uuid":"abc33aa7-2174-4d28-94cf-aaafdac3e152"},{"content":{"key":"zIndex","value":1.0},"type":"mf.zero.meta.RealAttribute","uuid":"1a406e5e-e0ff-4910-a3c9-e399d1f64d73"}]},"type":"mf.zero.meta.AttributeMap","uuid":"8be7947f-204b-4d24-a40d-d2dfd1986891"},"dContained":[],"inConnections":[{"type":"diagram.editor.model.Connection","uuid":"2ca8b9bb-f63e-453c-bbc2-98b5daa147cb"}],"outConnections":[{"type":"diagram.editor.model.Connection","uuid":"c1303c5b-1a8a-4a2a-a162-35a0281859a4"}],"ports":[],"position":"439,1467","properties":[],"size":"0,0,15,15","subDiagram":null,"syntaxElement":null,"title":"re_adc_8a_2b_deactivation_p2","type":"reaction"},"type":"diagram.editor.model.Entity","uuid":"71b48023-d248-466f-a250-acfa6eb348f6"},{"content":{"attributes":{"content":{"attributes":[{"content":{"key":"active","value":"false"},"type":"mf.zero.meta.StringAttribute","uuid":"67308cdc-0df7-4eaa-a1ae-8d6591fe5359"},{"content":{"key":"annotation"},"type":"mf.zero.meta.StringAttribute","uuid":"2d32f902-0e85-4c0e-aa2f-9e64f083aa71"},{"content":{"key":"autoResizeBlock","value":"false"},"type":"mf.zero.meta.StringAttribute","uuid":"2250a2cb-9a98-45aa-a4f0-262e17692f87"},{"content":{"key":"boundaryCondition","value":"false"},"type":"mf.zero.meta.StringAttribute","uuid":"f90d2b2c-cc56-44fa-b0db-2bdc2b381aab"},{"content":{"key":"cloneIndex","value":1.0},"type":"mf.zero.meta.RealAttribute","uuid":"69ec8741-32e3-4d29-952d-a0e8ff7b8b52"},{"content":{"key":"cloned","value":"false"},"type":"mf.zero.meta.StringAttribute","uuid":"e5aa4642-a9e2-4bc1-88de-afe99e5bec6d"},{"content":{"key":"constant","value":"false"},"type":"mf.zero.meta.StringAttribute","uuid":"4c333eba-aac6-4321-a3fe-fdc7f3de1178"},{"content":{"key":"dosed","value":"false"},"type":"mf.zero.meta.StringAttribute","uuid":"26c5d214-2cb2-4911-bc4d-92dc93878d73"},{"content":{"key":"dosedDisabled","value":"false"},"type":"mf.zero.meta.StringAttribute","uuid":"02bb32d6-9cd7-4968-951f-30e094fad03b"},{"content":{"key":"edgecolor","value":"#7a7a7a"},"type":"mf.zero.meta.StringAttribute","uuid":"389b956f-22ba-4c08-bc6f-601cc2a869e9"},{"content":{"key":"error","value":"false"},"type":"mf.zero.meta.StringAttribute","uuid":"59b2e6ef-abbb-4109-8557-43a9f54f19e8"},{"content":{"key":"event","value":"false"},"type":"mf.zero.meta.StringAttribute","uuid":"afc7896c-86f7-4fcf-a2d5-4f2b80626884"},{"content":{"key":"facecolor","value":"#f4cc60"},"type":"mf.zero.meta.StringAttribute","uuid":"acd0d5c3-cd97-444e-9004-4179f172d939"},{"content":{"key":"fade","value":"none"},"type":"mf.zero.meta.StringAttribute","uuid":"be1aef52-fd6e-4026-82dc-5ac65adc6e02"},{"content":{"key":"fontFamily","value":"Arial"},"type":"mf.zero.meta.StringAttribute","uuid":"29da0552-795e-4cea-839a-5f8102364e49"},{"content":{"key":"fontSize","value":14.0},"type":"mf.zero.meta.RealAttribute","uuid":"feb2d718-581c-4607-844b-d7ede9d6fb9a"},{"content":{"key":"fontWeight","value":"plain"},"type":"mf.zero.meta.StringAttribute","uuid":"2f4c0eaa-f2d5-471a-8050-400c59cc04f5"},{"content":{"key":"imageData"},"type":"mf.zero.meta.StringAttribute","uuid":"1dd291dc-1251-44b5-b02c-714a75467cb0"},{"content":{"key":"initialAssignment","value":"false"},"type":"mf.zero.meta.StringAttribute","uuid":"c4f95a9e-5346-4a2b-add2-fa33edce325f"},{"content":{"key":"lines","value":"hide"},"type":"mf.zero.meta.StringAttribute","uuid":"ba2c4bae-1ab8-474d-992b-acd407ef5760"},{"content":{"key":"name","value":"re_adc_8a_2b_linker_cleavage_p2"},"type":"mf.zero.meta.StringAttribute","uuid":"a878815d-ca8d-416f-9ac9-8ccde8e40765"},{"content":{"key":"parentSessionID","value":3575.0},"type":"mf.zero.meta.RealAttribute","uuid":"f6198d5c-802f-4aee-8e5b-68baa524afd2"},{"content":{"key":"pin","value":"false"},"type":"mf.zero.meta.StringAttribute","uuid":"41cf2918-bc88-428e-9c39-c07c5a3b0b4b"},{"content":{"key":"plot","value":"false"},"type":"mf.zero.meta.StringAttribute","uuid":"930ddd5b-db30-4018-b1c5-d569fa37cc4c"},{"content":{"key":"repeatAssignment","value":"false"},"type":"mf.zero.meta.StringAttribute","uuid":"6ede1c52-aaee-4182-a6d6-d62fd3c0d2ff"},{"content":{"key":"reversible","value":"false"},"type":"mf.zero.meta.StringAttribute","uuid":"50ddae57-9046-4e9d-9868-d595c5fa4993"},{"content":{"key":"rotate"},"type":"mf.zero.meta.RealAttribute","uuid":"d782992e-02f2-46ff-bf5f-860315969008"},{"content":{"key":"sessionID","value":5371.0},"type":"mf.zero.meta.RealAttribute","uuid":"d50a0a21-eaee-4974-9fc3-237067fc6296"},{"content":{"key":"shape","value":"oval"},"type":"mf.zero.meta.StringAttribute","uuid":"1fbdd5af-1d1b-41d1-8ad2-04bbef5f7008"},{"content":{"key":"shapeRadius","value":40.0},"type":"mf.zero.meta.RealAttribute","uuid":"603b9f51-9304-46bd-b9b8-cbb1691fb446"},{"content":{"key":"split","value":"none"},"type":"mf.zero.meta.StringAttribute","uuid":"965abb95-a131-4849-a325-44aaac9863d8"},{"content":{"key":"textAlign","value":"left"},"type":"mf.zero.meta.StringAttribute","uuid":"433b9b66-a6aa-4259-86f5-cf25310a32ba"},{"content":{"key":"textLocation","value":"none"},"type":"mf.zero.meta.StringAttribute","uuid":"c4e5d986-02b9-44a2-9eb6-f158d790073b"},{"content":{"key":"textcolor","value":"#000000"},"type":"mf.zero.meta.StringAttribute","uuid":"c1a3c60c-dc6f-4777-9d3e-1b041625eb7b"},{"content":{"key":"type","value":"reaction"},"type":"mf.zero.meta.StringAttribute","uuid":"b092057b-5b7c-44a8-a180-ca117078ec0c"},{"content":{"key":"unused","value":"false"},"type":"mf.zero.meta.StringAttribute","uuid":"351f1a6d-7c2b-4e5b-b6fe-5211f7041000"},{"content":{"key":"uuid","value":"bab5059c-03df-45e8-9660-665ea7013d85"},"type":"mf.zero.meta.StringAttribute","uuid":"0a5ffe1b-4c58-402a-a973-d00a41ab26ee"},{"content":{"key":"visible","value":"true"},"type":"mf.zero.meta.StringAttribute","uuid":"532d7941-6273-48ed-b51a-67466baed2e9"},{"content":{"key":"zIndex","value":1.0},"type":"mf.zero.meta.RealAttribute","uuid":"1308e343-d9f6-4eda-aaa9-e557f4d4cdae"}]},"type":"mf.zero.meta.AttributeMap","uuid":"6e0087af-72e9-4320-b9df-a14fe99ea40e"},"dContained":[],"inConnections":[{"type":"diagram.editor.model.Connection","uuid":"4a89fe45-7f19-4002-a7b1-d20a82cb617d"}],"outConnections":[{"type":"diagram.editor.model.Connection","uuid":"48300fa7-9afe-4ea1-8554-c5ed77fcac0b"},{"type":"diagram.editor.model.Connection","uuid":"5116197c-8fd6-42f2-ad2b-8396cdf884fd"}],"ports":[],"position":"201,1477","properties":[],"size":"0,0,15,15","subDiagram":null,"syntaxElement":null,"title":"re_adc_8a_2b_linker_cleavage_p2","type":"reaction"},"type":"diagram.editor.model.Entity","uuid":"146a2daf-96d7-48d4-b995-75897c0b98ae"},{"content":{"attributes":{"content":{"attributes":[{"content":{"key":"active","value":"false"},"type":"mf.zero.meta.StringAttribute","uuid":"03a9a373-e73d-4d17-b19d-3b1de19eacd8"},{"content":{"key":"annotation"},"type":"mf.zero.meta.StringAttribute","uuid":"79bd9346-f2c6-43a3-922f-9922401f9497"},{"content":{"key":"autoResizeBlock","value":"false"},"type":"mf.zero.meta.StringAttribute","uuid":"a75b520e-ba32-4b85-a54c-309b3aa13270"},{"content":{"key":"boundaryCondition","value":"false"},"type":"mf.zero.meta.StringAttribute","uuid":"bb8eb61f-dbab-4261-a151-77512dd62d2d"},{"content":{"key":"cloneIndex","value":1.0},"type":"mf.zero.meta.RealAttribute","uuid":"e72bd9bf-b649-4669-a2a0-94e5e7ce6479"},{"content":{"key":"cloned","value":"false"},"type":"mf.zero.meta.StringAttribute","uuid":"09fb9c20-b753-4f78-8fa6-8648d887913e"},{"content":{"key":"constant","value":"false"},"type":"mf.zero.meta.StringAttribute","uuid":"f17f296a-5dff-4961-8f8f-2e78ac8cc0db"},{"content":{"key":"dosed","value":"false"},"type":"mf.zero.meta.StringAttribute","uuid":"ee31eb52-8413-42ff-ad9b-f7d2407f1f62"},{"content":{"key":"dosedDisabled","value":"false"},"type":"mf.zero.meta.StringAttribute","uuid":"e8003b0d-f5b5-4af4-bfe6-043029b7c281"},{"content":{"key":"edgecolor","value":"#7a7a7a"},"type":"mf.zero.meta.StringAttribute","uuid":"ae0a061f-047e-410b-9fd3-e887141a40e7"},{"content":{"key":"error","value":"false"},"type":"mf.zero.meta.StringAttribute","uuid":"88698175-190f-4e80-82d4-50eb8ab3d71c"},{"content":{"key":"event","value":"false"},"type":"mf.zero.meta.StringAttribute","uuid":"27eed1dd-733d-4906-8863-cb08c9d131a0"},{"content":{"key":"facecolor","value":"#f4cc60"},"type":"mf.zero.meta.StringAttribute","uuid":"4e94749a-a692-47a6-9476-f611e37dc974"},{"content":{"key":"fade","value":"none"},"type":"mf.zero.meta.StringAttribute","uuid":"5a56065c-16ee-423c-9d9b-18e7ebef3074"},{"content":{"key":"fontFamily","value":"Arial"},"type":"mf.zero.meta.StringAttribute","uuid":"90e740b4-080c-4c45-9c40-f3bdc035c4d5"},{"content":{"key":"fontSize","value":14.0},"type":"mf.zero.meta.RealAttribute","uuid":"32e26a30-1a4b-4c19-9d92-bdd3ad5ce06d"},{"content":{"key":"fontWeight","value":"plain"},"type":"mf.zero.meta.StringAttribute","uuid":"a506343e-0f2a-4555-b5db-0e1624df10fc"},{"content":{"key":"imageData"},"type":"mf.zero.meta.StringAttribute","uuid":"397a648e-04db-4069-9007-9786a85a8508"},{"content":{"key":"initialAssignment","value":"false"},"type":"mf.zero.meta.StringAttribute","uuid":"740f2e64-0ec9-4456-8fd4-02e4e33a7216"},{"content":{"key":"lines","value":"hide"},"type":"mf.zero.meta.StringAttribute","uuid":"ca3060e3-e327-49be-95af-9b0c94313857"},{"content":{"key":"name","value":"re_adc_8a_1b_deactivation_p2"},"type":"mf.zero.meta.StringAttribute","uuid":"0d03f4e8-95be-445e-9606-1fd02500ae7b"},{"content":{"key":"parentSessionID","value":3575.0},"type":"mf.zero.meta.RealAttribute","uuid":"7cb2ae8d-917f-4d08-b095-ebd564e70ca7"},{"content":{"key":"pin","value":"false"},"type":"mf.zero.meta.StringAttribute","uuid":"d52e08cd-8e69-4135-9f84-79a1767b6b30"},{"content":{"key":"plot","value":"false"},"type":"mf.zero.meta.StringAttribute","uuid":"c4bf4759-b594-43d0-8958-5f3ee6ec5ce8"},{"content":{"key":"repeatAssignment","value":"false"},"type":"mf.zero.meta.StringAttribute","uuid":"40736ea5-8d95-4eee-bb19-7d55e726afe8"},{"content":{"key":"reversible","value":"false"},"type":"mf.zero.meta.StringAttribute","uuid":"f9722840-2e2d-4087-a50d-e4468c79d5f6"},{"content":{"key":"rotate"},"type":"mf.zero.meta.RealAttribute","uuid":"c7388b22-ccab-4585-8408-098498d406fd"},{"content":{"key":"sessionID","value":5369.0},"type":"mf.zero.meta.RealAttribute","uuid":"876dabba-50e8-4331-b7e4-e3e531b0d6bf"},{"content":{"key":"shape","value":"oval"},"type":"mf.zero.meta.StringAttribute","uuid":"ac30d982-9ef9-47d7-b128-61536830e88b"},{"content":{"key":"shapeRadius","value":40.0},"type":"mf.zero.meta.RealAttribute","uuid":"98ad3787-7fd0-4244-ba3b-6ece126b8aab"},{"content":{"key":"split","value":"none"},"type":"mf.zero.meta.StringAttribute","uuid":"e2241c4f-ec70-4416-ba6d-371bb8d55917"},{"content":{"key":"textAlign","value":"left"},"type":"mf.zero.meta.StringAttribute","uuid":"4e058389-4d51-473c-9902-4911a4985bb2"},{"content":{"key":"textLocation","value":"none"},"type":"mf.zero.meta.StringAttribute","uuid":"87177cb0-3a5d-45d7-ad1e-11d0cf37cbfa"},{"content":{"key":"textcolor","value":"#000000"},"type":"mf.zero.meta.StringAttribute","uuid":"9327f73d-849f-46d0-a763-af25a99e8acb"},{"content":{"key":"type","value":"reaction"},"type":"mf.zero.meta.StringAttribute","uuid":"0e63b4e6-ab65-453b-9c0d-acb070f94e36"},{"content":{"key":"unused","value":"false"},"type":"mf.zero.meta.StringAttribute","uuid":"82e1e723-5ca7-4d0f-ba88-07aa159ce24f"},{"content":{"key":"uuid","value":"7bef879b-e6e3-4172-8c62-a6bbd19d18ba"},"type":"mf.zero.meta.StringAttribute","uuid":"c575df38-d398-441c-ad3c-06a0d335a4ad"},{"content":{"key":"visible","value":"true"},"type":"mf.zero.meta.StringAttribute","uuid":"76bd4b7f-08f7-4759-b428-4158b2c30ef6"},{"content":{"key":"zIndex","value":1.0},"type":"mf.zero.meta.RealAttribute","uuid":"c4a38c32-d01a-4b3f-b88a-76ad2cc62bb0"}]},"type":"mf.zero.meta.AttributeMap","uuid":"b6fbf050-45b8-4ff1-a364-41b2d1653e69"},"dContained":[],"inConnections":[{"type":"diagram.editor.model.Connection","uuid":"4f2bfdd6-95c4-4e5f-ae7b-46064288d468"}],"outConnections":[{"type":"diagram.editor.model.Connection","uuid":"bbc4013f-b416-43f3-96f1-2c8d2527ef98"}],"ports":[],"position":"441,857","properties":[],"size":"0,0,15,15","subDiagram":null,"syntaxElement":null,"title":"re_adc_8a_1b_deactivation_p2","type":"reaction"},"type":"diagram.editor.model.Entity","uuid":"cdacb4dc-6de0-436f-9fc3-3e26aae4b283"},{"content":{"attributes":{"content":{"attributes":[{"content":{"key":"active","value":"false"},"type":"mf.zero.meta.StringAttribute","uuid":"ab7fb79d-3a09-406d-92c9-18559ea39714"},{"content":{"key":"annotation"},"type":"mf.zero.meta.StringAttribute","uuid":"29d14983-7bbf-42e3-bb18-3308aa6d9bd4"},{"content":{"key":"autoResizeBlock","value":"false"},"type":"mf.zero.meta.StringAttribute","uuid":"cbd6aa88-6eb7-45d9-bd45-8d00aeddbead"},{"content":{"key":"boundaryCondition","value":"false"},"type":"mf.zero.meta.StringAttribute","uuid":"53b6fdc7-4d79-4d15-9289-cf387e208de5"},{"content":{"key":"cloneIndex","value":1.0},"type":"mf.zero.meta.RealAttribute","uuid":"df1bf35a-83d1-47c8-80a9-47318a8fdec8"},{"content":{"key":"cloned","value":"false"},"type":"mf.zero.meta.StringAttribute","uuid":"3adf2c0b-e9d5-41f5-8fea-244f8b0cb084"},{"content":{"key":"constant","value":"false"},"type":"mf.zero.meta.StringAttribute","uuid":"45dcfc97-46b9-47fc-b82b-7bfc3e03e69c"},{"content":{"key":"dosed","value":"false"},"type":"mf.zero.meta.StringAttribute","uuid":"78d7ec9e-819f-4fad-92dd-4cdd28dac744"},{"content":{"key":"dosedDisabled","value":"false"},"type":"mf.zero.meta.StringAttribute","uuid":"c4f38c01-1c17-4f8b-9b71-fb587e8c1ce8"},{"content":{"key":"edgecolor","value":"#7a7a7a"},"type":"mf.zero.meta.StringAttribute","uuid":"fccdc29f-0988-41ce-be3a-bbc24e1b737f"},{"content":{"key":"error","value":"false"},"type":"mf.zero.meta.StringAttribute","uuid":"dccf27b8-9d21-4c6a-ad72-01618798e539"},{"content":{"key":"event","value":"false"},"type":"mf.zero.meta.StringAttribute","uuid":"c28922bc-d02d-4e0c-abbc-23dc12b09663"},{"content":{"key":"facecolor","value":"#f4cc60"},"type":"mf.zero.meta.StringAttribute","uuid":"49a68fab-004b-41c8-8a34-7da37c9764cd"},{"content":{"key":"fade","value":"none"},"type":"mf.zero.meta.StringAttribute","uuid":"3beed000-1eb4-43cb-ae3c-a6b2c561e51d"},{"content":{"key":"fontFamily","value":"Arial"},"type":"mf.zero.meta.StringAttribute","uuid":"48d9fb47-66b2-4315-83b4-02a735c5d81f"},{"content":{"key":"fontSize","value":14.0},"type":"mf.zero.meta.RealAttribute","uuid":"8ca8fb75-d2f7-42e4-8fde-ee294f93bc7f"},{"content":{"key":"fontWeight","value":"plain"},"type":"mf.zero.meta.StringAttribute","uuid":"f01a4996-83b3-496c-9a53-101d5371353e"},{"content":{"key":"imageData"},"type":"mf.zero.meta.StringAttribute","uuid":"c70f85e9-0f60-4bbf-adf8-de71251fd3de"},{"content":{"key":"initialAssignment","value":"false"},"type":"mf.zero.meta.StringAttribute","uuid":"41b1d70c-682b-46a3-adbf-5088a0103c10"},{"content":{"key":"lines","value":"hide"},"type":"mf.zero.meta.StringAttribute","uuid":"0d25a72b-6753-45a7-90cc-a42ea0fa7808"},{"content":{"key":"name","value":"re_adc_8a_1b_linker_cleavage_p2"},"type":"mf.zero.meta.StringAttribute","uuid":"a1cd6a52-da2f-413c-b84c-e0213cfb88b6"},{"content":{"key":"parentSessionID","value":3575.0},"type":"mf.zero.meta.RealAttribute","uuid":"2f34d7dc-0a73-4a7b-96a6-20a0aea65f98"},{"content":{"key":"pin","value":"false"},"type":"mf.zero.meta.StringAttribute","uuid":"a369b024-ee7c-4616-a831-547b3fef0d30"},{"content":{"key":"plot","value":"false"},"type":"mf.zero.meta.StringAttribute","uuid":"a912674a-68c9-4db6-a6c8-64831d8513ff"},{"content":{"key":"repeatAssignment","value":"false"},"type":"mf.zero.meta.StringAttribute","uuid":"2adac681-861e-4781-99e3-c8923ee9610a"},{"content":{"key":"reversible","value":"false"},"type":"mf.zero.meta.StringAttribute","uuid":"933db377-c08d-4636-afa3-31157d71c309"},{"content":{"key":"rotate"},"type":"mf.zero.meta.RealAttribute","uuid":"e0851d67-e5c2-42b9-ac95-3901e659ed8f"},{"content":{"key":"sessionID","value":5367.0},"type":"mf.zero.meta.RealAttribute","uuid":"ff213431-2b31-477c-8c05-214c68fbeefe"},{"content":{"key":"shape","value":"oval"},"type":"mf.zero.meta.StringAttribute","uuid":"87c9ed4b-f959-48bb-8616-9843ecaa8304"},{"content":{"key":"shapeRadius","value":40.0},"type":"mf.zero.meta.RealAttribute","uuid":"e148c997-b790-42eb-bc3e-869d9d7bef79"},{"content":{"key":"split","value":"none"},"type":"mf.zero.meta.StringAttribute","uuid":"1c07e358-1e3b-4948-a28f-9f4e515cf328"},{"content":{"key":"textAlign","value":"left"},"type":"mf.zero.meta.StringAttribute","uuid":"c65b3261-8f4f-44cf-9903-189137bfe878"},{"content":{"key":"textLocation","value":"none"},"type":"mf.zero.meta.StringAttribute","uuid":"ce94391d-2b6e-4e7e-8850-eece584cb8aa"},{"content":{"key":"textcolor","value":"#000000"},"type":"mf.zero.meta.StringAttribute","uuid":"1453a1ce-4e8a-4231-a44e-cc92e5f4658e"},{"content":{"key":"type","value":"reaction"},"type":"mf.zero.meta.StringAttribute","uuid":"3767d707-e5ed-4256-894c-6f0296b20c3e"},{"content":{"key":"unused","value":"false"},"type":"mf.zero.meta.StringAttribute","uuid":"7fbecb98-c259-4daa-8252-b5f889f0493a"},{"content":{"key":"uuid","value":"1570afd0-d407-4e47-815a-ebed94289cdc"},"type":"mf.zero.meta.StringAttribute","uuid":"533e8b8b-d8ad-493a-ab17-74a16f203b11"},{"content":{"key":"visible","value":"true"},"type":"mf.zero.meta.StringAttribute","uuid":"1409b585-476a-4a4a-936b-e9fe24445ad3"},{"content":{"key":"zIndex","value":1.0},"type":"mf.zero.meta.RealAttribute","uuid":"02acad2e-fe66-469a-8aee-fb225f16447a"}]},"type":"mf.zero.meta.AttributeMap","uuid":"45c56034-2be9-4dac-8ce1-aeec4dff0f51"},"dContained":[],"inConnections":[{"type":"diagram.editor.model.Connection","uuid":"f69493da-4122-4788-961a-b5fec4ce742c"}],"outConnections":[{"type":"diagram.editor.model.Connection","uuid":"a8dd4e03-c7da-4419-bffc-8430f3d00708"},{"type":"diagram.editor.model.Connection","uuid":"6e51a790-effc-4a97-a5f8-dfbae2991178"}],"ports":[],"position":"176,859","properties":[],"size":"0,0,15,15","subDiagram":null,"syntaxElement":null,"title":"re_adc_8a_1b_linker_cleavage_p2","type":"reaction"},"type":"diagram.editor.model.Entity","uuid":"b6ff5210-0003-40ea-9594-90fe4dd73b80"},{"content":{"attributes":{"content":{"attributes":[{"content":{"key":"active","value":"false"},"type":"mf.zero.meta.StringAttribute","uuid":"1a72bc17-767b-4291-929e-c21427c5d9f0"},{"content":{"key":"annotation"},"type":"mf.zero.meta.StringAttribute","uuid":"98be0dfd-db58-4068-969c-683530e94fb4"},{"content":{"key":"autoResizeBlock","value":"false"},"type":"mf.zero.meta.StringAttribute","uuid":"20f4c13b-e53e-4125-bbc5-3216d9650095"},{"content":{"key":"boundaryCondition","value":"false"},"type":"mf.zero.meta.StringAttribute","uuid":"e3e182f2-2a91-48ee-935a-dfc9ce360c12"},{"content":{"key":"cloneIndex","value":1.0},"type":"mf.zero.meta.RealAttribute","uuid":"24c4b966-4d34-4afb-8d4a-e79e441ebfaf"},{"content":{"key":"cloned","value":"false"},"type":"mf.zero.meta.StringAttribute","uuid":"ada2a2a2-9809-4b37-b16a-bb1dbc6f9a14"},{"content":{"key":"constant","value":"false"},"type":"mf.zero.meta.StringAttribute","uuid":"87af9be4-4bc6-403b-9283-4a734648c704"},{"content":{"key":"dosed","value":"false"},"type":"mf.zero.meta.StringAttribute","uuid":"be2929c7-9524-45bc-bbeb-654f1a93aa9c"},{"content":{"key":"dosedDisabled","value":"false"},"type":"mf.zero.meta.StringAttribute","uuid":"a9f420cb-a41a-4ed3-a2e1-f19fa3565e58"},{"content":{"key":"edgecolor","value":"#7a7a7a"},"type":"mf.zero.meta.StringAttribute","uuid":"c2bcc011-da7c-4789-a2ef-7ce02923e0d1"},{"content":{"key":"error","value":"false"},"type":"mf.zero.meta.StringAttribute","uuid":"27370118-5d7c-4c59-99b1-d64b507362a7"},{"content":{"key":"event","value":"false"},"type":"mf.zero.meta.StringAttribute","uuid":"3239cc2e-3766-4402-a89c-3d8f43528cf0"},{"content":{"key":"facecolor","value":"#f4cc60"},"type":"mf.zero.meta.StringAttribute","uuid":"1e916f96-9e7f-4076-9910-6babb2334d6b"},{"content":{"key":"fade","value":"none"},"type":"mf.zero.meta.StringAttribute","uuid":"15a8d42a-1df2-4245-8a9d-524718843aa8"},{"content":{"key":"fontFamily","value":"Arial"},"type":"mf.zero.meta.StringAttribute","uuid":"928cc374-0154-40a4-8eaa-418df887798a"},{"content":{"key":"fontSize","value":14.0},"type":"mf.zero.meta.RealAttribute","uuid":"2bdeb144-df8c-4cac-b71a-f5f1013b0cfa"},{"content":{"key":"fontWeight","value":"plain"},"type":"mf.zero.meta.StringAttribute","uuid":"fa2a04da-6cbc-4b69-927b-2bc9be2ff584"},{"content":{"key":"imageData"},"type":"mf.zero.meta.StringAttribute","uuid":"8c4f791e-e459-4986-a58b-a97ed5486f90"},{"content":{"key":"initialAssignment","value":"false"},"type":"mf.zero.meta.StringAttribute","uuid":"bc2dac93-f9ec-4c98-80df-812a2a04291f"},{"content":{"key":"lines","value":"hide"},"type":"mf.zero.meta.StringAttribute","uuid":"ebb6d297-a993-4fd1-b1b9-c31a47c37256"},{"content":{"key":"name","value":"re_adc_8a_deactivation_p2"},"type":"mf.zero.meta.StringAttribute","uuid":"c79b84df-f34f-4c5b-98e7-8db8ce928c59"},{"content":{"key":"parentSessionID","value":3575.0},"type":"mf.zero.meta.RealAttribute","uuid":"96c17355-98a0-4349-af42-cfebd2e516cf"},{"content":{"key":"pin","value":"false"},"type":"mf.zero.meta.StringAttribute","uuid":"816ec556-f6aa-4bb6-bbd8-0f3002bc415e"},{"content":{"key":"plot","value":"false"},"type":"mf.zero.meta.StringAttribute","uuid":"5c8e8518-22e7-4440-901d-0282737e3757"},{"content":{"key":"repeatAssignment","value":"false"},"type":"mf.zero.meta.StringAttribute","uuid":"446929d3-9916-4d6b-b1aa-90924a787fa9"},{"content":{"key":"reversible","value":"false"},"type":"mf.zero.meta.StringAttribute","uuid":"b94f9213-0023-4429-9f38-98be0769f39c"},{"content":{"key":"rotate"},"type":"mf.zero.meta.RealAttribute","uuid":"d18b5e8e-1e54-4ad3-a176-a1df095b9cef"},{"content":{"key":"sessionID","value":5365.0},"type":"mf.zero.meta.RealAttribute","uuid":"c45a9edf-cf3b-45a4-8453-d159b24f193a"},{"content":{"key":"shape","value":"oval"},"type":"mf.zero.meta.StringAttribute","uuid":"d7d5ceb0-e4a7-4c3b-a56c-cf4c7412ea77"},{"content":{"key":"shapeRadius","value":40.0},"type":"mf.zero.meta.RealAttribute","uuid":"7569bcc8-2da4-4390-b350-18cd2c0f4398"},{"content":{"key":"split","value":"none"},"type":"mf.zero.meta.StringAttribute","uuid":"88cd7bec-365c-4607-89cc-187a89445cf2"},{"content":{"key":"textAlign","value":"left"},"type":"mf.zero.meta.StringAttribute","uuid":"9500cfe2-438e-4ad7-af01-223b15907ab5"},{"content":{"key":"textLocation","value":"none"},"type":"mf.zero.meta.StringAttribute","uuid":"78205822-fb04-49c7-9872-b490d04bf4bc"},{"content":{"key":"textcolor","value":"#000000"},"type":"mf.zero.meta.StringAttribute","uuid":"90d1ae0c-41bc-46d8-aa20-48a4ddfa9fe2"},{"content":{"key":"type","value":"reaction"},"type":"mf.zero.meta.StringAttribute","uuid":"921506d2-a95c-4786-9050-184d7e28c34d"},{"content":{"key":"unused","value":"false"},"type":"mf.zero.meta.StringAttribute","uuid":"9d9ec3c0-45a1-48d0-981d-4504f4a1f914"},{"content":{"key":"uuid","value":"72e7a237-9fc7-45e5-ad9c-9094a9f2fb3a"},"type":"mf.zero.meta.StringAttribute","uuid":"6a3f6028-a14c-4bca-a158-1943661f9b8b"},{"content":{"key":"visible","value":"true"},"type":"mf.zero.meta.StringAttribute","uuid":"10303b70-efbd-4992-93d9-6e9ef01d008f"},{"content":{"key":"zIndex","value":1.0},"type":"mf.zero.meta.RealAttribute","uuid":"3dcd5f54-dab3-4944-aefc-e2ff7cfd3e44"}]},"type":"mf.zero.meta.AttributeMap","uuid":"74088a1c-0390-450f-ba8f-0b12d3f5cf1c"},"dContained":[],"inConnections":[{"type":"diagram.editor.model.Connection","uuid":"094a3f59-5c9b-43f9-98ac-0087e4c4d36e"}],"outConnections":[{"type":"diagram.editor.model.Connection","uuid":"625c7a54-0cf6-449f-9318-7aa0b62e8824"}],"ports":[],"position":"464,178","properties":[],"size":"0,0,15,15","subDiagram":null,"syntaxElement":null,"title":"re_adc_8a_deactivation_p2","type":"reaction"},"type":"diagram.editor.model.Entity","uuid":"8a97e779-6255-4f8c-8705-0b291d6197d8"},{"content":{"attributes":{"content":{"attributes":[{"content":{"key":"active","value":"false"},"type":"mf.zero.meta.StringAttribute","uuid":"8fb7f1a4-5a3f-46ed-85b1-458b00783b77"},{"content":{"key":"annotation"},"type":"mf.zero.meta.StringAttribute","uuid":"74ec41b1-e740-4d05-ae14-7abb079e7547"},{"content":{"key":"autoResizeBlock","value":"false"},"type":"mf.zero.meta.StringAttribute","uuid":"eff4ea43-a23f-4daf-a16a-a8ae250c9dd6"},{"content":{"key":"boundaryCondition","value":"false"},"type":"mf.zero.meta.StringAttribute","uuid":"3485813c-8d57-4279-87c3-df592f012a23"},{"content":{"key":"cloneIndex","value":1.0},"type":"mf.zero.meta.RealAttribute","uuid":"ae723836-c9f6-4c49-91bf-c22969060f3a"},{"content":{"key":"cloned","value":"false"},"type":"mf.zero.meta.StringAttribute","uuid":"a3a06db6-598a-4d24-bea3-256ecd1d93da"},{"content":{"key":"constant","value":"false"},"type":"mf.zero.meta.StringAttribute","uuid":"81e217b8-3f66-4774-990e-25c1baaa5cc3"},{"content":{"key":"dosed","value":"false"},"type":"mf.zero.meta.StringAttribute","uuid":"072d9350-522b-4871-876e-e02d67917f10"},{"content":{"key":"dosedDisabled","value":"false"},"type":"mf.zero.meta.StringAttribute","uuid":"a6c30678-dd73-411a-81b8-8353069b8d5f"},{"content":{"key":"edgecolor","value":"#7a7a7a"},"type":"mf.zero.meta.StringAttribute","uuid":"7226abf7-6b2d-4af3-853a-950938320907"},{"content":{"key":"error","value":"false"},"type":"mf.zero.meta.StringAttribute","uuid":"b2f5ff6a-b39d-481b-9f56-4636dde64808"},{"content":{"key":"event","value":"false"},"type":"mf.zero.meta.StringAttribute","uuid":"0166a7e0-f499-421a-9d5b-faec6d684a8f"},{"content":{"key":"facecolor","value":"#f4cc60"},"type":"mf.zero.meta.StringAttribute","uuid":"b961cbf5-bb41-4b7b-a026-e21cf7598b8b"},{"content":{"key":"fade","value":"none"},"type":"mf.zero.meta.StringAttribute","uuid":"ca3862ba-5d06-4161-8061-c7ee6270b9e0"},{"content":{"key":"fontFamily","value":"Arial"},"type":"mf.zero.meta.StringAttribute","uuid":"29187c26-d697-4b01-ac53-098ab0872c8d"},{"content":{"key":"fontSize","value":14.0},"type":"mf.zero.meta.RealAttribute","uuid":"b355e0f8-85f8-40fe-baea-7a5bac46c6b6"},{"content":{"key":"fontWeight","value":"plain"},"type":"mf.zero.meta.StringAttribute","uuid":"14b12a49-9844-4b47-901d-a694c04f030b"},{"content":{"key":"imageData"},"type":"mf.zero.meta.StringAttribute","uuid":"0af99b69-79f3-48c3-9642-f54efb78569d"},{"content":{"key":"initialAssignment","value":"false"},"type":"mf.zero.meta.StringAttribute","uuid":"b351f8b1-f55b-4ce1-b795-198f0999d960"},{"content":{"key":"lines","value":"hide"},"type":"mf.zero.meta.StringAttribute","uuid":"bc35ce46-5e33-4d03-9efe-f04740995759"},{"content":{"key":"name","value":"re_adc_8a_0b_linker_cleavage_p2"},"type":"mf.zero.meta.StringAttribute","uuid":"2889fe25-dc6a-456e-85ad-f32be332ddd1"},{"content":{"key":"parentSessionID","value":3575.0},"type":"mf.zero.meta.RealAttribute","uuid":"73065e0b-5641-428e-917f-37e2e7705137"},{"content":{"key":"pin","value":"false"},"type":"mf.zero.meta.StringAttribute","uuid":"32fadef9-38fe-45d3-9d0a-c15aa52d5d6a"},{"content":{"key":"plot","value":"false"},"type":"mf.zero.meta.StringAttribute","uuid":"8a84b0ab-1c03-4226-ac0d-10636c9cd7b7"},{"content":{"key":"repeatAssignment","value":"false"},"type":"mf.zero.meta.StringAttribute","uuid":"b4871e5a-6e2c-4feb-bc60-966d0e53c39b"},{"content":{"key":"reversible","value":"false"},"type":"mf.zero.meta.StringAttribute","uuid":"f0a7b69f-5739-4ac9-a7e7-93d7813aa954"},{"content":{"key":"rotate"},"type":"mf.zero.meta.RealAttribute","uuid":"566374cb-321a-48b1-9359-6a13bcf835d6"},{"content":{"key":"sessionID","value":5363.0},"type":"mf.zero.meta.RealAttribute","uuid":"faca2158-dcfb-452d-8cbb-28d958209d42"},{"content":{"key":"shape","value":"oval"},"type":"mf.zero.meta.StringAttribute","uuid":"f6d57c14-4a7e-4362-851e-bd88fb428f87"},{"content":{"key":"shapeRadius","value":40.0},"type":"mf.zero.meta.RealAttribute","uuid":"049ee0b1-2111-4413-b38b-b2b3d443e9a7"},{"content":{"key":"split","value":"none"},"type":"mf.zero.meta.StringAttribute","uuid":"f86a7c64-afb8-4fea-95dc-da9615356bf2"},{"content":{"key":"textAlign","value":"left"},"type":"mf.zero.meta.StringAttribute","uuid":"1d10dd87-15db-4c82-a4b4-3c655f696b3a"},{"content":{"key":"textLocation","value":"none"},"type":"mf.zero.meta.StringAttribute","uuid":"b4274805-b404-4b28-b0e0-6b8cd5b3be09"},{"content":{"key":"textcolor","value":"#000000"},"type":"mf.zero.meta.StringAttribute","uuid":"f3b2e4b5-1d62-43eb-a930-a84c3dfd93d2"},{"content":{"key":"type","value":"reaction"},"type":"mf.zero.meta.StringAttribute","uuid":"5ebb11a8-8559-4008-a2cb-b47ed8d41f14"},{"content":{"key":"unused","value":"false"},"type":"mf.zero.meta.StringAttribute","uuid":"ca439a31-ceab-411f-88d5-b2ff39b952d7"},{"content":{"key":"uuid","value":"19bf6eb8-4f72-4df7-8422-fd72e51a96f0"},"type":"mf.zero.meta.StringAttribute","uuid":"8893507e-92f0-4e69-8c70-73e0f34bd607"},{"content":{"key":"visible","value":"true"},"type":"mf.zero.meta.StringAttribute","uuid":"40432d84-cd13-434c-8348-e34526aaa49c"},{"content":{"key":"zIndex","value":1.0},"type":"mf.zero.meta.RealAttribute","uuid":"a8d944ba-6380-442d-80ec-088551b3a107"}]},"type":"mf.zero.meta.AttributeMap","uuid":"ef788162-1c30-4f10-8f9b-15f09fdfde1a"},"dContained":[],"inConnections":[{"type":"diagram.editor.model.Connection","uuid":"aaf48893-a367-4ff1-af49-ef5b8fed1723"}],"outConnections":[{"type":"diagram.editor.model.Connection","uuid":"0f00533a-67f5-452c-bdf2-92602ec7dafa"},{"type":"diagram.editor.model.Connection","uuid":"58ea36f5-9a6a-43d8-8e1d-9cadf782390a"}],"ports":[],"position":"204,177","properties":[],"size":"0,0,15,15","subDiagram":null,"syntaxElement":null,"title":"re_adc_8a_0b_linker_cleavage_p2","type":"reaction"},"type":"diagram.editor.model.Entity","uuid":"5481580b-aad5-431b-8259-361920596530"},{"content":{"attributes":{"content":{"attributes":[{"content":{"key":"active","value":"false"},"type":"mf.zero.meta.StringAttribute","uuid":"9c41b67e-5cab-4ac4-a157-1ec684c5e004"},{"content":{"key":"annotation"},"type":"mf.zero.meta.StringAttribute","uuid":"7b77598a-99d5-4282-8de2-418dd8dab5fe"},{"content":{"key":"autoResizeBlock","value":"false"},"type":"mf.zero.meta.StringAttribute","uuid":"59d2fa3b-979b-4c47-96d0-1164bb677b32"},{"content":{"key":"boundaryCondition","value":"false"},"type":"mf.zero.meta.StringAttribute","uuid":"73f7e4d3-bb1e-4113-9a0c-b5db54e4de7d"},{"content":{"key":"cloneIndex","value":1.0},"type":"mf.zero.meta.RealAttribute","uuid":"74f87b8b-5782-41cd-ae5b-5415ae885676"},{"content":{"key":"cloned","value":"false"},"type":"mf.zero.meta.StringAttribute","uuid":"cf137e91-be57-4d3c-ae59-651adfca21a7"},{"content":{"key":"constant","value":"false"},"type":"mf.zero.meta.StringAttribute","uuid":"8c20de76-5ec9-4492-9196-1341495b886c"},{"content":{"key":"dosed","value":"false"},"type":"mf.zero.meta.StringAttribute","uuid":"af33b4be-b799-42b4-8724-61ffe7969e58"},{"content":{"key":"dosedDisabled","value":"false"},"type":"mf.zero.meta.StringAttribute","uuid":"16646822-feec-4f44-b03a-b565a6848355"},{"content":{"key":"edgecolor","value":"#7a7a7a"},"type":"mf.zero.meta.StringAttribute","uuid":"027024f1-78cd-4b59-8ddd-59c51363c353"},{"content":{"key":"error","value":"false"},"type":"mf.zero.meta.StringAttribute","uuid":"3af10bb8-fbba-425b-9687-6f26fad6792e"},{"content":{"key":"event","value":"false"},"type":"mf.zero.meta.StringAttribute","uuid":"69ae1fcc-f546-4f68-93e0-67159f197136"},{"content":{"key":"facecolor","value":"#f4cc60"},"type":"mf.zero.meta.StringAttribute","uuid":"4ddc7a7e-f5d7-4dd7-9122-446a2a9620ae"},{"content":{"key":"fade","value":"none"},"type":"mf.zero.meta.StringAttribute","uuid":"6f5abdc1-d204-4fd1-9350-34a65cb81cb5"},{"content":{"key":"fontFamily","value":"Arial"},"type":"mf.zero.meta.StringAttribute","uuid":"5721aef1-9177-4f83-a533-d8518864ced2"},{"content":{"key":"fontSize","value":14.0},"type":"mf.zero.meta.RealAttribute","uuid":"764e3fd5-ce20-4648-baa1-bdd30dcc226f"},{"content":{"key":"fontWeight","value":"plain"},"type":"mf.zero.meta.StringAttribute","uuid":"b61b15a4-fec3-4e86-b2e5-914b7cea95e8"},{"content":{"key":"imageData"},"type":"mf.zero.meta.StringAttribute","uuid":"77a19d73-4b78-4c4f-8f9d-6bbd282b4893"},{"content":{"key":"initialAssignment","value":"false"},"type":"mf.zero.meta.StringAttribute","uuid":"b67fc8ca-0328-4fb2-a90f-dfa131a62938"},{"content":{"key":"lines","value":"hide"},"type":"mf.zero.meta.StringAttribute","uuid":"21fdedbe-4148-496b-b7e7-355868342b04"},{"content":{"key":"name","value":"re_adc_1a_1b_linker_cleavage_p2"},"type":"mf.zero.meta.StringAttribute","uuid":"169eac8f-846e-45df-945d-98136f75ea97"},{"content":{"key":"parentSessionID","value":3575.0},"type":"mf.zero.meta.RealAttribute","uuid":"5c99a9c9-5328-44d6-8add-caf7c6b9f213"},{"content":{"key":"pin","value":"false"},"type":"mf.zero.meta.StringAttribute","uuid":"0cb3a973-a788-4f66-b120-e666e6e352c1"},{"content":{"key":"plot","value":"false"},"type":"mf.zero.meta.StringAttribute","uuid":"60785367-7721-4c43-8162-8e0b8f52155c"},{"content":{"key":"repeatAssignment","value":"false"},"type":"mf.zero.meta.StringAttribute","uuid":"112ae076-6d7c-4e47-9d09-8dc00d275674"},{"content":{"key":"reversible","value":"false"},"type":"mf.zero.meta.StringAttribute","uuid":"a35da9ff-9eb5-4989-9a69-7e851bd1866d"},{"content":{"key":"rotate"},"type":"mf.zero.meta.RealAttribute","uuid":"e5a3cbab-7a17-45c4-96cf-1e696ae5a0f8"},{"content":{"key":"sessionID","value":5241.0},"type":"mf.zero.meta.RealAttribute","uuid":"9a7bdfb4-c3d9-40f7-b9d3-2e2b2a2c1858"},{"content":{"key":"shape","value":"oval"},"type":"mf.zero.meta.StringAttribute","uuid":"f215c9c3-71ba-4e0d-bb31-8abd2781f740"},{"content":{"key":"shapeRadius","value":40.0},"type":"mf.zero.meta.RealAttribute","uuid":"faaebcdf-c6f1-4045-a74e-e052ec5270f8"},{"content":{"key":"split","value":"none"},"type":"mf.zero.meta.StringAttribute","uuid":"d8ed4f4f-970e-4934-8199-8ca27f53a227"},{"content":{"key":"textAlign","value":"left"},"type":"mf.zero.meta.StringAttribute","uuid":"0f50178d-1792-4d5d-94be-1700466c617a"},{"content":{"key":"textLocation","value":"none"},"type":"mf.zero.meta.StringAttribute","uuid":"848f50cb-64fc-4574-ab04-0fde2f2a2289"},{"content":{"key":"textcolor","value":"#000000"},"type":"mf.zero.meta.StringAttribute","uuid":"63fb43dd-ac46-4123-947d-aa0f8d65afbb"},{"content":{"key":"type","value":"reaction"},"type":"mf.zero.meta.StringAttribute","uuid":"35a3c910-fb6d-4a4b-b0b9-21b01e27ac97"},{"content":{"key":"unused","value":"false"},"type":"mf.zero.meta.StringAttribute","uuid":"b99c2933-2e1f-4c58-9234-fc68e88a198c"},{"content":{"key":"uuid","value":"2050c805-e43b-44d2-bf77-5afbb655c2b0"},"type":"mf.zero.meta.StringAttribute","uuid":"de3e04e5-4da0-4ef1-9ecb-fb4332a65b13"},{"content":{"key":"visible","value":"true"},"type":"mf.zero.meta.StringAttribute","uuid":"b9c992b8-0d0d-4f77-b0ae-f71d0bba2e99"},{"content":{"key":"zIndex","value":1.0},"type":"mf.zero.meta.RealAttribute","uuid":"ccb5c8e9-984c-4e9f-9c69-a407cc200abd"}]},"type":"mf.zero.meta.AttributeMap","uuid":"1aa83c97-0b52-40e6-acc9-1842f6a7f428"},"dContained":[],"inConnections":[{"type":"diagram.editor.model.Connection","uuid":"810de8f3-c1dc-4647-9c84-ad1ea84cd679"}],"outConnections":[{"type":"diagram.editor.model.Connection","uuid":"29758286-58be-4b93-9ffa-a7fe00d62f31"},{"type":"diagram.editor.model.Connection","uuid":"024821ff-a0b2-4939-910a-321d4b17191e"}],"ports":[],"position":"174,1357","properties":[],"size":"0,0,15,15","subDiagram":null,"syntaxElement":null,"title":"re_adc_1a_1b_linker_cleavage_p2","type":"reaction"},"type":"diagram.editor.model.Entity","uuid":"934079e0-ead4-4104-876a-08a85afe403e"},{"content":{"attributes":{"content":{"attributes":[{"content":{"key":"active","value":"false"},"type":"mf.zero.meta.StringAttribute","uuid":"6897b781-49f4-4b09-8acd-41622ea03c0d"},{"content":{"key":"annotation"},"type":"mf.zero.meta.StringAttribute","uuid":"5ca48c4d-8d36-4b7d-85d3-28fb4a4c2519"},{"content":{"key":"autoResizeBlock","value":"false"},"type":"mf.zero.meta.StringAttribute","uuid":"dfe8339a-444e-47fb-b781-a598c1730ab0"},{"content":{"key":"boundaryCondition","value":"false"},"type":"mf.zero.meta.StringAttribute","uuid":"1144d00d-da27-4ce8-a263-33c8f34fcc0c"},{"content":{"key":"cloneIndex","value":1.0},"type":"mf.zero.meta.RealAttribute","uuid":"a471a11e-2a15-4898-9bb4-8c8cd68ecd34"},{"content":{"key":"cloned","value":"false"},"type":"mf.zero.meta.StringAttribute","uuid":"924bb1a4-5c72-4410-b375-2bce02c37820"},{"content":{"key":"constant","value":"false"},"type":"mf.zero.meta.StringAttribute","uuid":"8da9d84f-c821-4856-95d4-24d6337b08bc"},{"content":{"key":"dosed","value":"false"},"type":"mf.zero.meta.StringAttribute","uuid":"0f6f126e-cd8d-400a-b1d6-057005ad0264"},{"content":{"key":"dosedDisabled","value":"false"},"type":"mf.zero.meta.StringAttribute","uuid":"bddead6a-6587-439d-bc28-907872de9030"},{"content":{"key":"edgecolor","value":"#7a7a7a"},"type":"mf.zero.meta.StringAttribute","uuid":"876e68ff-ae62-45a5-9a2b-2f93c685b143"},{"content":{"key":"error","value":"false"},"type":"mf.zero.meta.StringAttribute","uuid":"8c20f86f-13ce-4c2f-8c9d-4f676266c68b"},{"content":{"key":"event","value":"false"},"type":"mf.zero.meta.StringAttribute","uuid":"62758a2e-4e98-47cf-92e3-9e48892f98c1"},{"content":{"key":"facecolor","value":"#f4cc60"},"type":"mf.zero.meta.StringAttribute","uuid":"17b7a5d0-3f1c-4d4b-8b99-760f53c0bc7c"},{"content":{"key":"fade","value":"none"},"type":"mf.zero.meta.StringAttribute","uuid":"07d73f64-0dea-401b-a965-f316dd9d65b2"},{"content":{"key":"fontFamily","value":"Arial"},"type":"mf.zero.meta.StringAttribute","uuid":"4d41cbb7-c583-498f-b84b-85f6b30d53fc"},{"content":{"key":"fontSize","value":14.0},"type":"mf.zero.meta.RealAttribute","uuid":"2d4e42b2-ce91-4a8b-bc8a-c6b315929314"},{"content":{"key":"fontWeight","value":"plain"},"type":"mf.zero.meta.StringAttribute","uuid":"0a1cd091-659e-41fd-9842-0c16cee05be9"},{"content":{"key":"imageData"},"type":"mf.zero.meta.StringAttribute","uuid":"296bab69-8ea2-4312-b295-b9ac5b078a4a"},{"content":{"key":"initialAssignment","value":"false"},"type":"mf.zero.meta.StringAttribute","uuid":"0e3502ea-208e-43fd-b81e-634c0b4a5518"},{"content":{"key":"lines","value":"hide"},"type":"mf.zero.meta.StringAttribute","uuid":"ef5aa47f-cf83-4d1c-9f64-bbb8ef67c1e4"},{"content":{"key":"name","value":"re_adc_2a_1b_linker_cleavage_p2"},"type":"mf.zero.meta.StringAttribute","uuid":"b6d4e14b-647c-455d-ba58-65b25e625e9b"},{"content":{"key":"parentSessionID","value":3575.0},"type":"mf.zero.meta.RealAttribute","uuid":"e1aeaa30-62d8-4afc-9a50-d745ad0c4100"},{"content":{"key":"pin","value":"false"},"type":"mf.zero.meta.StringAttribute","uuid":"581787b2-5d22-4281-a5f1-93d137ad897e"},{"content":{"key":"plot","value":"false"},"type":"mf.zero.meta.StringAttribute","uuid":"9e77e361-a263-4cb9-8c5d-ea8e900acea8"},{"content":{"key":"repeatAssignment","value":"false"},"type":"mf.zero.meta.StringAttribute","uuid":"0748ecde-6f99-49b5-bb1e-de26c57169aa"},{"content":{"key":"reversible","value":"false"},"type":"mf.zero.meta.StringAttribute","uuid":"2f100f0a-ff87-49fe-be5c-29b2bda62e4b"},{"content":{"key":"rotate"},"type":"mf.zero.meta.RealAttribute","uuid":"338b5c8d-681f-4fd8-8ab9-8fdbfa08d396"},{"content":{"key":"sessionID","value":5239.0},"type":"mf.zero.meta.RealAttribute","uuid":"7484dd9d-dc67-44ae-af56-b0b0b4a06ec9"},{"content":{"key":"shape","value":"oval"},"type":"mf.zero.meta.StringAttribute","uuid":"e0bb3a01-7601-4e33-b4fd-f302c2e10619"},{"content":{"key":"shapeRadius","value":40.0},"type":"mf.zero.meta.RealAttribute","uuid":"c66e27aa-67bd-4f8f-bb3b-bdf6d6fa042f"},{"content":{"key":"split","value":"none"},"type":"mf.zero.meta.StringAttribute","uuid":"e4c717ba-c104-41ff-a283-3d7c513ab424"},{"content":{"key":"textAlign","value":"left"},"type":"mf.zero.meta.StringAttribute","uuid":"1251e45c-23cf-48ad-9b30-18e914281db9"},{"content":{"key":"textLocation","value":"none"},"type":"mf.zero.meta.StringAttribute","uuid":"5ca2de61-4d97-469e-8ddf-1de322e7f24f"},{"content":{"key":"textcolor","value":"#000000"},"type":"mf.zero.meta.StringAttribute","uuid":"c69f9ae9-8c78-4ef4-909c-9d7fbf410208"},{"content":{"key":"type","value":"reaction"},"type":"mf.zero.meta.StringAttribute","uuid":"05eb254a-7c1d-4bd5-bc02-684490b43457"},{"content":{"key":"unused","value":"false"},"type":"mf.zero.meta.StringAttribute","uuid":"65de71fa-e02a-4678-9355-1fb7ede00992"},{"content":{"key":"uuid","value":"f3741db3-ecde-49d1-a6d8-199dd4e9bfac"},"type":"mf.zero.meta.StringAttribute","uuid":"9bb4bc18-7520-43e1-8d31-8830229779ee"},{"content":{"key":"visible","value":"true"},"type":"mf.zero.meta.StringAttribute","uuid":"609c4939-c18f-4597-aaa8-d368052fe5a6"},{"content":{"key":"zIndex","value":1.0},"type":"mf.zero.meta.RealAttribute","uuid":"3bea3197-6938-4e1e-ade0-1a3b68cb5b68"}]},"type":"mf.zero.meta.AttributeMap","uuid":"e8348c8c-a5b4-4727-a1e8-6d0fe981834e"},"dContained":[],"inConnections":[{"type":"diagram.editor.model.Connection","uuid":"7caeb795-8f66-42ae-95bd-bb49a2078eed"}],"outConnections":[{"type":"diagram.editor.model.Connection","uuid":"ab3c5613-8792-4139-8d00-4579938a78a3"},{"type":"diagram.editor.model.Connection","uuid":"850d0e35-0a36-4355-bb39-85265935e01e"}],"ports":[],"position":"175,1287","properties":[],"size":"0,0,15,15","subDiagram":null,"syntaxElement":null,"title":"re_adc_2a_1b_linker_cleavage_p2","type":"reaction"},"type":"diagram.editor.model.Entity","uuid":"87c8c647-b9f9-439d-8c1b-ac531aaebd4f"},{"content":{"attributes":{"content":{"attributes":[{"content":{"key":"active","value":"false"},"type":"mf.zero.meta.StringAttribute","uuid":"48cb8316-7d52-4a6b-afd5-c4290d16d836"},{"content":{"key":"annotation"},"type":"mf.zero.meta.StringAttribute","uuid":"49555842-20cb-4fe5-aa83-b247b9c8dae5"},{"content":{"key":"autoResizeBlock","value":"false"},"type":"mf.zero.meta.StringAttribute","uuid":"e02a2d90-c421-476c-8816-1a1fddb3911d"},{"content":{"key":"boundaryCondition","value":"false"},"type":"mf.zero.meta.StringAttribute","uuid":"d50e2e22-3926-4335-8257-b746a41fa4fe"},{"content":{"key":"cloneIndex","value":1.0},"type":"mf.zero.meta.RealAttribute","uuid":"357b7179-fd99-4543-a116-ee9672d6918b"},{"content":{"key":"cloned","value":"false"},"type":"mf.zero.meta.StringAttribute","uuid":"4c698e6c-7654-4b44-a9b9-eb9b71b928c3"},{"content":{"key":"constant","value":"false"},"type":"mf.zero.meta.StringAttribute","uuid":"9e2f23d5-811d-4413-a854-023de8f53ab8"},{"content":{"key":"dosed","value":"false"},"type":"mf.zero.meta.StringAttribute","uuid":"dfe0bce0-981a-4331-9f07-7827e6206303"},{"content":{"key":"dosedDisabled","value":"false"},"type":"mf.zero.meta.StringAttribute","uuid":"baa32bfe-da9d-460d-bfc7-56c9ed1c6d4c"},{"content":{"key":"edgecolor","value":"#7a7a7a"},"type":"mf.zero.meta.StringAttribute","uuid":"cc8b9e4c-239f-46e9-b63c-06e30d2f5065"},{"content":{"key":"error","value":"false"},"type":"mf.zero.meta.StringAttribute","uuid":"a3692ff8-34b5-4980-be1e-1ccd4535555c"},{"content":{"key":"event","value":"false"},"type":"mf.zero.meta.StringAttribute","uuid":"2e024cc8-702a-45b9-8d0f-98aa9e04abb8"},{"content":{"key":"facecolor","value":"#f4cc60"},"type":"mf.zero.meta.StringAttribute","uuid":"4f9e7af3-ee1c-451c-ad59-4a107e9958f2"},{"content":{"key":"fade","value":"none"},"type":"mf.zero.meta.StringAttribute","uuid":"dc0f045c-ef78-4091-8214-ac98dda294bf"},{"content":{"key":"fontFamily","value":"Arial"},"type":"mf.zero.meta.StringAttribute","uuid":"c69f8e88-eaa0-4245-9951-67a7e81675bc"},{"content":{"key":"fontSize","value":14.0},"type":"mf.zero.meta.RealAttribute","uuid":"781db3ce-44d9-41fc-8689-750d3176ee9f"},{"content":{"key":"fontWeight","value":"plain"},"type":"mf.zero.meta.StringAttribute","uuid":"49978624-e1d6-4bf7-a52c-064e1ec6b556"},{"content":{"key":"imageData"},"type":"mf.zero.meta.StringAttribute","uuid":"48b81924-a9e8-4c6c-abb8-a1acfcfc31e7"},{"content":{"key":"initialAssignment","value":"false"},"type":"mf.zero.meta.StringAttribute","uuid":"9a88a737-a04f-48a5-897a-47ee3390872d"},{"content":{"key":"lines","value":"hide"},"type":"mf.zero.meta.StringAttribute","uuid":"b92ebaef-44be-4361-9ff8-d1b89d9ece5b"},{"content":{"key":"name","value":"re_adc_3a_1b_linker_cleavage_p2"},"type":"mf.zero.meta.StringAttribute","uuid":"09ea5dfe-eb72-407d-8924-81a3e7782a18"},{"content":{"key":"parentSessionID","value":3575.0},"type":"mf.zero.meta.RealAttribute","uuid":"73093647-a204-41b7-9f71-72f5e6195555"},{"content":{"key":"pin","value":"false"},"type":"mf.zero.meta.StringAttribute","uuid":"4dd7ab7d-d1e4-448d-bbff-5e115454f23a"},{"content":{"key":"plot","value":"false"},"type":"mf.zero.meta.StringAttribute","uuid":"1a02a9d9-69ab-4604-a5a9-ffb00cb369ae"},{"content":{"key":"repeatAssignment","value":"false"},"type":"mf.zero.meta.StringAttribute","uuid":"2d5fbfaa-c7d8-4408-ada3-8ef9ae50cada"},{"content":{"key":"reversible","value":"false"},"type":"mf.zero.meta.StringAttribute","uuid":"1083f84a-c281-4962-9ef4-8d19b6b16f28"},{"content":{"key":"rotate"},"type":"mf.zero.meta.RealAttribute","uuid":"abb29b6f-119a-4175-b91a-7187c710bc46"},{"content":{"key":"sessionID","value":5237.0},"type":"mf.zero.meta.RealAttribute","uuid":"61fc553f-e005-4137-95f3-c9b673682f6d"},{"content":{"key":"shape","value":"oval"},"type":"mf.zero.meta.StringAttribute","uuid":"e08465f3-9198-44cd-b09e-2ad055908b04"},{"content":{"key":"shapeRadius","value":40.0},"type":"mf.zero.meta.RealAttribute","uuid":"d21d1c43-afb0-4953-bbbb-1683446df030"},{"content":{"key":"split","value":"none"},"type":"mf.zero.meta.StringAttribute","uuid":"9e2abd08-23a0-4f75-a4b7-daaa9355308e"},{"content":{"key":"textAlign","value":"left"},"type":"mf.zero.meta.StringAttribute","uuid":"2da68171-5d7a-4519-b30b-901cf284c61e"},{"content":{"key":"textLocation","value":"none"},"type":"mf.zero.meta.StringAttribute","uuid":"35465a93-71f9-445d-a142-86d6a276e79c"},{"content":{"key":"textcolor","value":"#000000"},"type":"mf.zero.meta.StringAttribute","uuid":"22380ac1-a15c-45c1-83c3-94b8b066fb21"},{"content":{"key":"type","value":"reaction"},"type":"mf.zero.meta.StringAttribute","uuid":"f52c368c-12e7-48bb-af34-bc448db61201"},{"content":{"key":"unused","value":"false"},"type":"mf.zero.meta.StringAttribute","uuid":"5000fddf-9dfd-4569-9cd5-c1ed04a65cd9"},{"content":{"key":"uuid","value":"fa766ea0-8d88-408b-acde-e40d82773d33"},"type":"mf.zero.meta.StringAttribute","uuid":"648b89a3-dc27-4163-8bf4-47511de9e232"},{"content":{"key":"visible","value":"true"},"type":"mf.zero.meta.StringAttribute","uuid":"1a9a0c28-52d9-43c0-9ffc-ac9ff1a40245"},{"content":{"key":"zIndex","value":1.0},"type":"mf.zero.meta.RealAttribute","uuid":"647edf35-9134-4be6-86d7-fb349a568230"}]},"type":"mf.zero.meta.AttributeMap","uuid":"c3dfd125-9b36-49de-89a7-dbdb8fc916d8"},"dContained":[],"inConnections":[{"type":"diagram.editor.model.Connection","uuid":"618a33c2-3829-4607-8d04-d2557ed7f3a8"}],"outConnections":[{"type":"diagram.editor.model.Connection","uuid":"62d20ed5-1fd4-4074-9fa9-e32f7229cdbb"},{"type":"diagram.editor.model.Connection","uuid":"e520045e-03ec-42bb-8055-347c56c1d7e6"}],"ports":[],"position":"175,1225","properties":[],"size":"0,0,15,15","subDiagram":null,"syntaxElement":null,"title":"re_adc_3a_1b_linker_cleavage_p2","type":"reaction"},"type":"diagram.editor.model.Entity","uuid":"4df001a1-bc2a-4502-9c43-be1b3e16cb18"},{"content":{"attributes":{"content":{"attributes":[{"content":{"key":"active","value":"false"},"type":"mf.zero.meta.StringAttribute","uuid":"59a281e4-580d-49c3-a795-4dd701e4d632"},{"content":{"key":"annotation"},"type":"mf.zero.meta.StringAttribute","uuid":"30f2503c-4dbf-4896-b778-3aa604e7b502"},{"content":{"key":"autoResizeBlock","value":"false"},"type":"mf.zero.meta.StringAttribute","uuid":"5a210527-a411-4e39-9bbe-5d3c5a4d9d8d"},{"content":{"key":"boundaryCondition","value":"false"},"type":"mf.zero.meta.StringAttribute","uuid":"8f50c277-4f0d-479f-8cc6-56dd751714ab"},{"content":{"key":"cloneIndex","value":1.0},"type":"mf.zero.meta.RealAttribute","uuid":"6c86d810-61db-4994-8c0a-932622a2c002"},{"content":{"key":"cloned","value":"false"},"type":"mf.zero.meta.StringAttribute","uuid":"a58a798c-8c76-4649-acee-50fd0cee0dbf"},{"content":{"key":"constant","value":"false"},"type":"mf.zero.meta.StringAttribute","uuid":"2967b92b-ebe3-4541-83c1-13f1f0b12955"},{"content":{"key":"dosed","value":"false"},"type":"mf.zero.meta.StringAttribute","uuid":"92342034-8c8f-4bb8-96d6-2d7f43c76d41"},{"content":{"key":"dosedDisabled","value":"false"},"type":"mf.zero.meta.StringAttribute","uuid":"f6a93bda-e9cf-4cb0-9825-3b6be1f566d3"},{"content":{"key":"edgecolor","value":"#7a7a7a"},"type":"mf.zero.meta.StringAttribute","uuid":"520e4aa2-acf6-449a-b8ed-25b268d43a4a"},{"content":{"key":"error","value":"false"},"type":"mf.zero.meta.StringAttribute","uuid":"11174ebd-31ce-4ef7-be26-0ce7fe890f87"},{"content":{"key":"event","value":"false"},"type":"mf.zero.meta.StringAttribute","uuid":"7c7960eb-c64c-4eaf-9e76-15a78c9273eb"},{"content":{"key":"facecolor","value":"#f4cc60"},"type":"mf.zero.meta.StringAttribute","uuid":"cbf0878e-d68b-4f00-9adb-98a179cab44b"},{"content":{"key":"fade","value":"none"},"type":"mf.zero.meta.StringAttribute","uuid":"2dd42876-e06d-484e-8ae4-cd5f9bae4af2"},{"content":{"key":"fontFamily","value":"Arial"},"type":"mf.zero.meta.StringAttribute","uuid":"6a19152b-a321-4f8d-9dea-b7a416e6fe9b"},{"content":{"key":"fontSize","value":14.0},"type":"mf.zero.meta.RealAttribute","uuid":"822a02a6-0131-4f9c-bc92-4c92daf98bb5"},{"content":{"key":"fontWeight","value":"plain"},"type":"mf.zero.meta.StringAttribute","uuid":"168ffcb2-c484-4f6e-a3d2-6f04eecc1358"},{"content":{"key":"imageData"},"type":"mf.zero.meta.StringAttribute","uuid":"5cbe78a8-a68f-485a-905a-16534c692e88"},{"content":{"key":"initialAssignment","value":"false"},"type":"mf.zero.meta.StringAttribute","uuid":"b171e42e-3426-4a08-a128-9c6b167515f1"},{"content":{"key":"lines","value":"hide"},"type":"mf.zero.meta.StringAttribute","uuid":"941c06a5-da44-4af8-958b-3a55992223b4"},{"content":{"key":"name","value":"re_adc_4a_1b_linker_cleavage_p2"},"type":"mf.zero.meta.StringAttribute","uuid":"d3f6d23f-4999-4d8c-8567-1d8c1d5a6a47"},{"content":{"key":"parentSessionID","value":3575.0},"type":"mf.zero.meta.RealAttribute","uuid":"c84d9a6e-c23e-4c76-8c09-b732a9ab1bc6"},{"content":{"key":"pin","value":"false"},"type":"mf.zero.meta.StringAttribute","uuid":"323af666-dbfa-4776-908d-d655e50ba45e"},{"content":{"key":"plot","value":"false"},"type":"mf.zero.meta.StringAttribute","uuid":"64c6525b-ff27-43b7-9e9a-23e7e6af7fce"},{"content":{"key":"repeatAssignment","value":"false"},"type":"mf.zero.meta.StringAttribute","uuid":"18221b02-5d97-435f-bef2-c1c67f29c754"},{"content":{"key":"reversible","value":"false"},"type":"mf.zero.meta.StringAttribute","uuid":"2b21b317-2e04-4d36-b7e2-5268af8da181"},{"content":{"key":"rotate"},"type":"mf.zero.meta.RealAttribute","uuid":"a08d0711-3af2-4566-9f81-21f1dfb23623"},{"content":{"key":"sessionID","value":5235.0},"type":"mf.zero.meta.RealAttribute","uuid":"98c957c5-9b6d-436f-a5c2-e8b74d3dc8ed"},{"content":{"key":"shape","value":"oval"},"type":"mf.zero.meta.StringAttribute","uuid":"7d447148-96dc-4b7b-b7a3-7167b739cea8"},{"content":{"key":"shapeRadius","value":40.0},"type":"mf.zero.meta.RealAttribute","uuid":"f5690f15-9d50-4643-80ff-96207a1a191f"},{"content":{"key":"split","value":"none"},"type":"mf.zero.meta.StringAttribute","uuid":"5be4fa9a-7366-46d1-ad73-8d1d76c8452b"},{"content":{"key":"textAlign","value":"left"},"type":"mf.zero.meta.StringAttribute","uuid":"296485b1-2f7b-44b1-b11b-64677a90257c"},{"content":{"key":"textLocation","value":"none"},"type":"mf.zero.meta.StringAttribute","uuid":"f786cb5c-0f02-4791-aeb6-b9e9203c6fad"},{"content":{"key":"textcolor","value":"#000000"},"type":"mf.zero.meta.StringAttribute","uuid":"ed0f4227-34f9-425a-aead-610ec8dc82f0"},{"content":{"key":"type","value":"reaction"},"type":"mf.zero.meta.StringAttribute","uuid":"cbdf5e07-4e5f-4461-93e4-e4c0c64c99f3"},{"content":{"key":"unused","value":"false"},"type":"mf.zero.meta.StringAttribute","uuid":"518388d4-6971-496f-aab6-7200f4eb29f7"},{"content":{"key":"uuid","value":"796c8581-754c-419c-9062-1887a7233a9a"},"type":"mf.zero.meta.StringAttribute","uuid":"c8b8533d-b11c-4695-a3a4-a2a2efca12a1"},{"content":{"key":"visible","value":"true"},"type":"mf.zero.meta.StringAttribute","uuid":"4bbf93ef-d81c-41e6-babf-4495ca4b4ade"},{"content":{"key":"zIndex","value":1.0},"type":"mf.zero.meta.RealAttribute","uuid":"ce969aab-44f6-4264-896d-79e5b6fcbd77"}]},"type":"mf.zero.meta.AttributeMap","uuid":"a2c06c83-c98a-4394-aac7-7851c393f034"},"dContained":[],"inConnections":[{"type":"diagram.editor.model.Connection","uuid":"ca402f1f-279a-44a0-a2c4-8c150dbd811c"}],"outConnections":[{"type":"diagram.editor.model.Connection","uuid":"263fad16-713f-4ccf-9530-450b2394ab38"},{"type":"diagram.editor.model.Connection","uuid":"1d579853-ff49-45de-842b-a09259102151"}],"ports":[],"position":"175,1148","properties":[],"size":"0,0,15,15","subDiagram":null,"syntaxElement":null,"title":"re_adc_4a_1b_linker_cleavage_p2","type":"reaction"},"type":"diagram.editor.model.Entity","uuid":"2b021b3d-28e1-4980-add3-049e542d528a"},{"content":{"attributes":{"content":{"attributes":[{"content":{"key":"active","value":"false"},"type":"mf.zero.meta.StringAttribute","uuid":"1a208f9c-5e4d-4a32-8c26-8050970c1811"},{"content":{"key":"annotation"},"type":"mf.zero.meta.StringAttribute","uuid":"7391d4b8-3fa7-45cb-91de-3649f4f44a20"},{"content":{"key":"autoResizeBlock","value":"false"},"type":"mf.zero.meta.StringAttribute","uuid":"3b7fd2f4-aadd-4dd7-920e-d36688f5cefa"},{"content":{"key":"boundaryCondition","value":"false"},"type":"mf.zero.meta.StringAttribute","uuid":"7b13ec5b-3e53-4f19-87e0-72488c57a6b3"},{"content":{"key":"cloneIndex","value":1.0},"type":"mf.zero.meta.RealAttribute","uuid":"a9b005ee-4f74-4275-ae87-436fa9f6663d"},{"content":{"key":"cloned","value":"false"},"type":"mf.zero.meta.StringAttribute","uuid":"459010ec-69d9-47b4-bc1c-35ad98fe51c9"},{"content":{"key":"constant","value":"false"},"type":"mf.zero.meta.StringAttribute","uuid":"282bcbd3-6eab-43c2-8c25-f53e0a1aa6cf"},{"content":{"key":"dosed","value":"false"},"type":"mf.zero.meta.StringAttribute","uuid":"edb8d784-8357-4881-9c6d-a21678d89a98"},{"content":{"key":"dosedDisabled","value":"false"},"type":"mf.zero.meta.StringAttribute","uuid":"3141df81-bee9-4124-add3-197bf1eeb57b"},{"content":{"key":"edgecolor","value":"#7a7a7a"},"type":"mf.zero.meta.StringAttribute","uuid":"08c93d7d-c9ae-4473-b636-3ea967f4fa5f"},{"content":{"key":"error","value":"false"},"type":"mf.zero.meta.StringAttribute","uuid":"17ba7680-d275-4ecf-afb2-84f24a127524"},{"content":{"key":"event","value":"false"},"type":"mf.zero.meta.StringAttribute","uuid":"e80d6b58-7ec7-4e45-93f0-14f4ac6baa2a"},{"content":{"key":"facecolor","value":"#f4cc60"},"type":"mf.zero.meta.StringAttribute","uuid":"cb26e5f2-7517-4396-83e4-f682262e917e"},{"content":{"key":"fade","value":"none"},"type":"mf.zero.meta.StringAttribute","uuid":"647267bf-1ddc-4bc8-95b2-282b587b4329"},{"content":{"key":"fontFamily","value":"Arial"},"type":"mf.zero.meta.StringAttribute","uuid":"b7ff4992-aaf5-4b9c-a110-c99aa4e655ff"},{"content":{"key":"fontSize","value":14.0},"type":"mf.zero.meta.RealAttribute","uuid":"5eaf777d-a300-4d4c-8826-1f14dbf164d9"},{"content":{"key":"fontWeight","value":"plain"},"type":"mf.zero.meta.StringAttribute","uuid":"9df15bb7-5fd8-4c71-9e75-872711798c51"},{"content":{"key":"imageData"},"type":"mf.zero.meta.StringAttribute","uuid":"61d216b3-cf4b-429e-ac8b-2ffc532efdcb"},{"content":{"key":"initialAssignment","value":"false"},"type":"mf.zero.meta.StringAttribute","uuid":"0e63aebd-8046-403a-8d29-cde565995cb7"},{"content":{"key":"lines","value":"hide"},"type":"mf.zero.meta.StringAttribute","uuid":"06143739-e6d6-44df-8e9f-1437ed49efa2"},{"content":{"key":"name","value":"re_adc_5a_1b_linker_cleavage_p2"},"type":"mf.zero.meta.StringAttribute","uuid":"3175554a-102f-4cef-be3e-ffafc70b9243"},{"content":{"key":"parentSessionID","value":3575.0},"type":"mf.zero.meta.RealAttribute","uuid":"aad1cc69-301c-402c-83cb-56c3913ca1a7"},{"content":{"key":"pin","value":"false"},"type":"mf.zero.meta.StringAttribute","uuid":"4424697e-f842-456a-8f3e-c7913184fb1b"},{"content":{"key":"plot","value":"false"},"type":"mf.zero.meta.StringAttribute","uuid":"2b9d9fab-4e9e-46fd-a455-3318ae6e31d6"},{"content":{"key":"repeatAssignment","value":"false"},"type":"mf.zero.meta.StringAttribute","uuid":"1ac5c355-3e0b-42d1-a149-ec1c411f9e96"},{"content":{"key":"reversible","value":"false"},"type":"mf.zero.meta.StringAttribute","uuid":"6cb2c0a2-0adb-45d7-91ab-de151121d294"},{"content":{"key":"rotate"},"type":"mf.zero.meta.RealAttribute","uuid":"916da1e4-57b5-44f7-9aa6-593d9644392b"},{"content":{"key":"sessionID","value":5233.0},"type":"mf.zero.meta.RealAttribute","uuid":"e9b07845-4cd5-4382-85e0-3ef82bf62927"},{"content":{"key":"shape","value":"oval"},"type":"mf.zero.meta.StringAttribute","uuid":"bfa58a45-d975-4a25-96d7-45860aca7bd3"},{"content":{"key":"shapeRadius","value":40.0},"type":"mf.zero.meta.RealAttribute","uuid":"83b71a59-f5b9-4cb1-b264-f358c4df9dd7"},{"content":{"key":"split","value":"none"},"type":"mf.zero.meta.StringAttribute","uuid":"b8c3bc78-b374-4f45-a0af-9b02bbeb6f28"},{"content":{"key":"textAlign","value":"left"},"type":"mf.zero.meta.StringAttribute","uuid":"5dba7e20-966b-4812-89fc-ee7b754ff9f2"},{"content":{"key":"textLocation","value":"none"},"type":"mf.zero.meta.StringAttribute","uuid":"ef4e93ee-7db1-45cd-9b06-8cb3daee3dc5"},{"content":{"key":"textcolor","value":"#000000"},"type":"mf.zero.meta.StringAttribute","uuid":"b0e11fac-2920-4445-8d0f-c688ee8169c1"},{"content":{"key":"type","value":"reaction"},"type":"mf.zero.meta.StringAttribute","uuid":"b48415b0-38f2-41b1-8430-302f84d7bc9c"},{"content":{"key":"unused","value":"false"},"type":"mf.zero.meta.StringAttribute","uuid":"84199c85-3dac-4be7-81ca-bb728abd373b"},{"content":{"key":"uuid","value":"f10c136e-7050-4292-ae87-00692b200f1e"},"type":"mf.zero.meta.StringAttribute","uuid":"cd144e9c-4b18-44e7-9cfc-ce3a28c3f790"},{"content":{"key":"visible","value":"true"},"type":"mf.zero.meta.StringAttribute","uuid":"7add8839-0fa2-4636-ae38-949aba6f1b29"},{"content":{"key":"zIndex","value":1.0},"type":"mf.zero.meta.RealAttribute","uuid":"577e441e-98b2-4c6f-a10e-b876fd170c7a"}]},"type":"mf.zero.meta.AttributeMap","uuid":"41383d9a-c5f9-4af0-af65-2b3fcc967b0d"},"dContained":[],"inConnections":[{"type":"diagram.editor.model.Connection","uuid":"64ef7411-93bc-48eb-b3a7-28c4a6cca5e1"}],"outConnections":[{"type":"diagram.editor.model.Connection","uuid":"ec0f4677-5623-400d-965a-90b56d4244a9"},{"type":"diagram.editor.model.Connection","uuid":"8d8ec1c3-2faf-49e7-8e76-dcc4a4758bce"}],"ports":[],"position":"175,1080","properties":[],"size":"0,0,15,15","subDiagram":null,"syntaxElement":null,"title":"re_adc_5a_1b_linker_cleavage_p2","type":"reaction"},"type":"diagram.editor.model.Entity","uuid":"fb7be696-9775-4a8f-944b-eb8e92652d60"},{"content":{"attributes":{"content":{"attributes":[{"content":{"key":"active","value":"false"},"type":"mf.zero.meta.StringAttribute","uuid":"c1b9bb85-f380-4917-8268-26e2652e7a6a"},{"content":{"key":"annotation"},"type":"mf.zero.meta.StringAttribute","uuid":"f80dea22-1bc6-4766-95ca-9efa3173e4d1"},{"content":{"key":"autoResizeBlock","value":"false"},"type":"mf.zero.meta.StringAttribute","uuid":"fefcc8bc-88d2-4337-ad5f-de84a2486d79"},{"content":{"key":"boundaryCondition","value":"false"},"type":"mf.zero.meta.StringAttribute","uuid":"e6c5cacd-5a0d-4543-9fc5-b747aedaf6cb"},{"content":{"key":"cloneIndex","value":1.0},"type":"mf.zero.meta.RealAttribute","uuid":"9d47f56a-1568-48f5-95b8-aca9c4995ca7"},{"content":{"key":"cloned","value":"false"},"type":"mf.zero.meta.StringAttribute","uuid":"2149127b-4274-4b7c-b790-52ea5b77b885"},{"content":{"key":"constant","value":"false"},"type":"mf.zero.meta.StringAttribute","uuid":"2aff0364-974e-4d51-bc94-63f424c3add0"},{"content":{"key":"dosed","value":"false"},"type":"mf.zero.meta.StringAttribute","uuid":"8eb393fa-0de7-4ee1-a585-a818b2d42544"},{"content":{"key":"dosedDisabled","value":"false"},"type":"mf.zero.meta.StringAttribute","uuid":"88662640-0753-41c7-be1c-929cf4b95f94"},{"content":{"key":"edgecolor","value":"#7a7a7a"},"type":"mf.zero.meta.StringAttribute","uuid":"20b90267-9b8a-497e-a327-945523182943"},{"content":{"key":"error","value":"false"},"type":"mf.zero.meta.StringAttribute","uuid":"c4a93345-2c18-4803-aa66-9af743fba97c"},{"content":{"key":"event","value":"false"},"type":"mf.zero.meta.StringAttribute","uuid":"5f652d0a-8189-4586-96c3-7884d63a6607"},{"content":{"key":"facecolor","value":"#f4cc60"},"type":"mf.zero.meta.StringAttribute","uuid":"6f6b4565-0c89-49ba-a578-e1723028d6a4"},{"content":{"key":"fade","value":"none"},"type":"mf.zero.meta.StringAttribute","uuid":"768fdedc-9306-4c1b-b481-7bfb58fb17bf"},{"content":{"key":"fontFamily","value":"Arial"},"type":"mf.zero.meta.StringAttribute","uuid":"36820772-ebbd-465d-af0e-ac516fba2a20"},{"content":{"key":"fontSize","value":14.0},"type":"mf.zero.meta.RealAttribute","uuid":"cac80aa0-d217-427d-b7c9-0b217dd6b95b"},{"content":{"key":"fontWeight","value":"plain"},"type":"mf.zero.meta.StringAttribute","uuid":"98e7b234-aab4-48ff-a49f-10951275609c"},{"content":{"key":"imageData"},"type":"mf.zero.meta.StringAttribute","uuid":"30e487e0-8125-48c5-bad6-851c02359284"},{"content":{"key":"initialAssignment","value":"false"},"type":"mf.zero.meta.StringAttribute","uuid":"d24710ca-e432-4af4-8d4f-052e9255f121"},{"content":{"key":"lines","value":"hide"},"type":"mf.zero.meta.StringAttribute","uuid":"c2d8a5bd-f55d-4e64-a6b5-2173cabd8e51"},{"content":{"key":"name","value":"re_adc_6a_1b_linker_cleavage_p2"},"type":"mf.zero.meta.StringAttribute","uuid":"20ceced4-45ee-41a5-ae4a-edd996477456"},{"content":{"key":"parentSessionID","value":3575.0},"type":"mf.zero.meta.RealAttribute","uuid":"15ecddff-6f83-41fe-afc0-3c610b46e250"},{"content":{"key":"pin","value":"false"},"type":"mf.zero.meta.StringAttribute","uuid":"89950de4-2b9d-464d-9ec1-17aeddd527f6"},{"content":{"key":"plot","value":"false"},"type":"mf.zero.meta.StringAttribute","uuid":"0cab2338-26f7-4d9a-886b-2c385f342037"},{"content":{"key":"repeatAssignment","value":"false"},"type":"mf.zero.meta.StringAttribute","uuid":"f2c44da8-3724-4a3c-b5a0-850ed995a606"},{"content":{"key":"reversible","value":"false"},"type":"mf.zero.meta.StringAttribute","uuid":"e6890423-589c-4b97-a6f4-37218ec1fbd9"},{"content":{"key":"rotate"},"type":"mf.zero.meta.RealAttribute","uuid":"a028eac7-c403-4262-9b38-fb397dfd6284"},{"content":{"key":"sessionID","value":5231.0},"type":"mf.zero.meta.RealAttribute","uuid":"f4743678-6001-4411-a594-4bb948080ab7"},{"content":{"key":"shape","value":"oval"},"type":"mf.zero.meta.StringAttribute","uuid":"375fd08b-34f2-455e-bed6-2daf6793fa59"},{"content":{"key":"shapeRadius","value":40.0},"type":"mf.zero.meta.RealAttribute","uuid":"5a7a038f-4f5f-4fd5-b24a-f9335d9f324d"},{"content":{"key":"split","value":"none"},"type":"mf.zero.meta.StringAttribute","uuid":"67bbb71c-9d47-49ea-9218-ba18b971087a"},{"content":{"key":"textAlign","value":"left"},"type":"mf.zero.meta.StringAttribute","uuid":"60604929-9472-41fd-a565-2f6771a6fa8c"},{"content":{"key":"textLocation","value":"none"},"type":"mf.zero.meta.StringAttribute","uuid":"eb174ccf-e352-47f6-9295-8b2511855744"},{"content":{"key":"textcolor","value":"#000000"},"type":"mf.zero.meta.StringAttribute","uuid":"843c3e19-1468-44a3-993c-d0b7149582b1"},{"content":{"key":"type","value":"reaction"},"type":"mf.zero.meta.StringAttribute","uuid":"669bb180-9d91-406b-b6be-05a63ec1de93"},{"content":{"key":"unused","value":"false"},"type":"mf.zero.meta.StringAttribute","uuid":"add84854-9a0e-4bba-a6e0-4c1711ea3c7f"},{"content":{"key":"uuid","value":"6cc16dfe-6b3b-4b34-80e4-cc661bb2f840"},"type":"mf.zero.meta.StringAttribute","uuid":"b06c5ceb-0b1b-4d6b-8642-cc6a04733f33"},{"content":{"key":"visible","value":"true"},"type":"mf.zero.meta.StringAttribute","uuid":"ef062f27-b8da-486a-a15b-4d9b6ba33cc9"},{"content":{"key":"zIndex","value":1.0},"type":"mf.zero.meta.RealAttribute","uuid":"b83f3f19-2ca2-4af4-9beb-48b6c87b51dc"}]},"type":"mf.zero.meta.AttributeMap","uuid":"2296206e-d6c8-4e4a-b8d9-10507bb6270c"},"dContained":[],"inConnections":[{"type":"diagram.editor.model.Connection","uuid":"2005687c-11bc-446b-b210-0ace5ed272fa"}],"outConnections":[{"type":"diagram.editor.model.Connection","uuid":"64abffee-c882-4933-9809-7d76c55e4124"},{"type":"diagram.editor.model.Connection","uuid":"e588259b-3d92-4969-b8f6-f0fd1db02218"}],"ports":[],"position":"175,1001","properties":[],"size":"0,0,15,15","subDiagram":null,"syntaxElement":null,"title":"re_adc_6a_1b_linker_cleavage_p2","type":"reaction"},"type":"diagram.editor.model.Entity","uuid":"132220cb-ae70-4c2b-8e3a-7a6be97b3cb4"},{"content":{"attributes":{"content":{"attributes":[{"content":{"key":"active","value":"false"},"type":"mf.zero.meta.StringAttribute","uuid":"3bbee721-09ec-4704-8155-a1bed38f059b"},{"content":{"key":"annotation"},"type":"mf.zero.meta.StringAttribute","uuid":"5a413513-e464-4a99-a465-b0e813121e1d"},{"content":{"key":"autoResizeBlock","value":"false"},"type":"mf.zero.meta.StringAttribute","uuid":"4845dd3a-6d0e-4b98-8369-4237bf21088a"},{"content":{"key":"boundaryCondition","value":"false"},"type":"mf.zero.meta.StringAttribute","uuid":"b95af061-f01c-44bb-8f04-3be4b60a9dff"},{"content":{"key":"cloneIndex","value":1.0},"type":"mf.zero.meta.RealAttribute","uuid":"c7a0a4f0-ede8-49d0-ad9a-b1be2b38f3da"},{"content":{"key":"cloned","value":"false"},"type":"mf.zero.meta.StringAttribute","uuid":"18e6ed4a-542d-4d51-892a-33aef8d857ee"},{"content":{"key":"constant","value":"false"},"type":"mf.zero.meta.StringAttribute","uuid":"3f3ba0f2-a7f6-445e-85ee-e1d577881bf8"},{"content":{"key":"dosed","value":"false"},"type":"mf.zero.meta.StringAttribute","uuid":"91abd8c2-ea1f-4bc4-a078-47aa36e01d2b"},{"content":{"key":"dosedDisabled","value":"false"},"type":"mf.zero.meta.StringAttribute","uuid":"febc9b19-b76f-420e-a249-1c05326314b5"},{"content":{"key":"edgecolor","value":"#7a7a7a"},"type":"mf.zero.meta.StringAttribute","uuid":"d28acba5-8474-4c76-9abd-8f825dcc83ad"},{"content":{"key":"error","value":"false"},"type":"mf.zero.meta.StringAttribute","uuid":"7161ada7-2439-416e-9bce-69fb3305fd31"},{"content":{"key":"event","value":"false"},"type":"mf.zero.meta.StringAttribute","uuid":"2c074b4a-c75b-48a5-ad4b-3cbf77d45f88"},{"content":{"key":"facecolor","value":"#f4cc60"},"type":"mf.zero.meta.StringAttribute","uuid":"2dc52033-bd4d-4e75-bb9a-22deb83c22c2"},{"content":{"key":"fade","value":"none"},"type":"mf.zero.meta.StringAttribute","uuid":"2aacef4c-96c3-4f74-b3e0-6ca5d177536e"},{"content":{"key":"fontFamily","value":"Arial"},"type":"mf.zero.meta.StringAttribute","uuid":"861e1364-d1a1-4a01-92e0-1210716c6824"},{"content":{"key":"fontSize","value":14.0},"type":"mf.zero.meta.RealAttribute","uuid":"c7f85001-92d3-4566-8fd0-2d4eab2c86c7"},{"content":{"key":"fontWeight","value":"plain"},"type":"mf.zero.meta.StringAttribute","uuid":"a8b65206-6203-40d7-bc59-4bd3a07367c6"},{"content":{"key":"imageData"},"type":"mf.zero.meta.StringAttribute","uuid":"6e4b5e56-0465-4720-9b29-3669951ffb9d"},{"content":{"key":"initialAssignment","value":"false"},"type":"mf.zero.meta.StringAttribute","uuid":"0fb1799e-bdab-48fd-bfdc-36b3bb411cd3"},{"content":{"key":"lines","value":"hide"},"type":"mf.zero.meta.StringAttribute","uuid":"a5bbbda7-2227-4bb6-b519-ae71b626aa2d"},{"content":{"key":"name","value":"re_adc_7a_1b_linker_cleavage_p2"},"type":"mf.zero.meta.StringAttribute","uuid":"0a43bb61-f72d-4563-abf5-f4a3a09ec547"},{"content":{"key":"parentSessionID","value":3575.0},"type":"mf.zero.meta.RealAttribute","uuid":"1b4ea73f-f88a-4e27-ba6a-a61776532357"},{"content":{"key":"pin","value":"false"},"type":"mf.zero.meta.StringAttribute","uuid":"7426cf99-35bd-4ede-90c8-1d76e9be57e8"},{"content":{"key":"plot","value":"false"},"type":"mf.zero.meta.StringAttribute","uuid":"ed40de38-ae35-4c7a-bc05-fc2c881a2237"},{"content":{"key":"repeatAssignment","value":"false"},"type":"mf.zero.meta.StringAttribute","uuid":"d46385db-80d2-4c32-b0d5-daca3b23d676"},{"content":{"key":"reversible","value":"false"},"type":"mf.zero.meta.StringAttribute","uuid":"090ecde6-3d55-491a-a3f5-37e60b0c5cc3"},{"content":{"key":"rotate"},"type":"mf.zero.meta.RealAttribute","uuid":"1ddbbc9c-bafe-4449-ac65-329696e5dfe3"},{"content":{"key":"sessionID","value":5229.0},"type":"mf.zero.meta.RealAttribute","uuid":"78394526-9ed1-4cef-992a-9068a249db3d"},{"content":{"key":"shape","value":"oval"},"type":"mf.zero.meta.StringAttribute","uuid":"3d9a1987-4341-4c3e-83c6-9c4178b1eaf7"},{"content":{"key":"shapeRadius","value":40.0},"type":"mf.zero.meta.RealAttribute","uuid":"31906cee-3a35-48a3-88c7-776954b81e86"},{"content":{"key":"split","value":"none"},"type":"mf.zero.meta.StringAttribute","uuid":"746e9f29-54e1-4c43-96b0-d8965f90e34b"},{"content":{"key":"textAlign","value":"left"},"type":"mf.zero.meta.StringAttribute","uuid":"95cb66b6-3c03-44a5-be1b-d4cc215b214d"},{"content":{"key":"textLocation","value":"none"},"type":"mf.zero.meta.StringAttribute","uuid":"c22e0549-41bd-4ff7-aafa-991691fd10e8"},{"content":{"key":"textcolor","value":"#000000"},"type":"mf.zero.meta.StringAttribute","uuid":"bf144d67-1a41-4a4f-80c8-1f489e031c17"},{"content":{"key":"type","value":"reaction"},"type":"mf.zero.meta.StringAttribute","uuid":"37c32969-387e-4867-9a18-19b38ed6ef7f"},{"content":{"key":"unused","value":"false"},"type":"mf.zero.meta.StringAttribute","uuid":"840b9864-06df-4aa8-a2bd-e5a950989e00"},{"content":{"key":"uuid","value":"f0762a70-b42f-4778-b9d0-edb9395ba768"},"type":"mf.zero.meta.StringAttribute","uuid":"61d6d6f7-68e1-48fc-8d6e-032d491155d4"},{"content":{"key":"visible","value":"true"},"type":"mf.zero.meta.StringAttribute","uuid":"a69e6af7-3528-4966-b0fa-df76cd201b9c"},{"content":{"key":"zIndex","value":1.0},"type":"mf.zero.meta.RealAttribute","uuid":"9201e997-58ef-4318-8eba-35709145bcc8"}]},"type":"mf.zero.meta.AttributeMap","uuid":"91d6d67c-3576-497a-9030-13f900abfc66"},"dContained":[],"inConnections":[{"type":"diagram.editor.model.Connection","uuid":"f7cb3336-ce38-4252-859d-1f3fcd651ae9"}],"outConnections":[{"type":"diagram.editor.model.Connection","uuid":"da490548-02eb-4500-8d01-2db5672e9f6b"},{"type":"diagram.editor.model.Connection","uuid":"387396f5-33ba-47f6-a24e-fa2ec6a82b86"}],"ports":[],"position":"175,928","properties":[],"size":"0,0,15,15","subDiagram":null,"syntaxElement":null,"title":"re_adc_7a_1b_linker_cleavage_p2","type":"reaction"},"type":"diagram.editor.model.Entity","uuid":"c042a6f7-e607-4216-835f-60affc028b68"},{"content":{"attributes":{"content":{"attributes":[{"content":{"key":"active","value":"false"},"type":"mf.zero.meta.StringAttribute","uuid":"6e7edb31-7827-4d91-8213-87c552754f94"},{"content":{"key":"annotation"},"type":"mf.zero.meta.StringAttribute","uuid":"a2c41610-8625-49cb-8d77-f80217a6bdfc"},{"content":{"key":"autoResizeBlock","value":"false"},"type":"mf.zero.meta.StringAttribute","uuid":"28ada298-5a8e-4300-bcf9-e519cf938aec"},{"content":{"key":"boundaryCondition","value":"false"},"type":"mf.zero.meta.StringAttribute","uuid":"01eabd79-40c3-4191-8d8f-e45a261f8704"},{"content":{"key":"cloneIndex","value":1.0},"type":"mf.zero.meta.RealAttribute","uuid":"e7379c2e-b90e-4dee-adb3-a635bb231ef7"},{"content":{"key":"cloned","value":"false"},"type":"mf.zero.meta.StringAttribute","uuid":"cafab397-9db7-4b26-b8e0-07dcad4776b2"},{"content":{"key":"constant","value":"false"},"type":"mf.zero.meta.StringAttribute","uuid":"2b4cda57-b3a0-44a2-ac08-54478bdb3a77"},{"content":{"key":"dosed","value":"false"},"type":"mf.zero.meta.StringAttribute","uuid":"894199a8-f934-49fd-89df-1b4c425944df"},{"content":{"key":"dosedDisabled","value":"false"},"type":"mf.zero.meta.StringAttribute","uuid":"9427eecb-9ab8-46ac-a624-d0bcdf742f4d"},{"content":{"key":"edgecolor","value":"#7a7a7a"},"type":"mf.zero.meta.StringAttribute","uuid":"03f02608-18ab-4ed4-a887-f1aafeeb765e"},{"content":{"key":"error","value":"false"},"type":"mf.zero.meta.StringAttribute","uuid":"7ba87665-6793-457c-a7d6-9ad04ece2a2b"},{"content":{"key":"event","value":"false"},"type":"mf.zero.meta.StringAttribute","uuid":"4a1da110-8f07-4bfb-844c-60eb238e6f79"},{"content":{"key":"facecolor","value":"#f4cc60"},"type":"mf.zero.meta.StringAttribute","uuid":"b53592c7-7f19-49d8-bd34-097957d02916"},{"content":{"key":"fade","value":"none"},"type":"mf.zero.meta.StringAttribute","uuid":"fce34539-c484-4a8f-9eb8-27ea1a097ca9"},{"content":{"key":"fontFamily","value":"Arial"},"type":"mf.zero.meta.StringAttribute","uuid":"dd4fe2d7-9077-4335-a3e7-9323abbd5c33"},{"content":{"key":"fontSize","value":14.0},"type":"mf.zero.meta.RealAttribute","uuid":"8aa73a70-cc57-43f4-873e-529e225a2e47"},{"content":{"key":"fontWeight","value":"plain"},"type":"mf.zero.meta.StringAttribute","uuid":"ee8383eb-ec6f-4109-9263-08ab198f69f4"},{"content":{"key":"imageData"},"type":"mf.zero.meta.StringAttribute","uuid":"3c247bf4-70e1-4a3c-b431-7f12f47247ba"},{"content":{"key":"initialAssignment","value":"false"},"type":"mf.zero.meta.StringAttribute","uuid":"67a7c181-aea1-4853-9366-091d9bc317d1"},{"content":{"key":"lines","value":"hide"},"type":"mf.zero.meta.StringAttribute","uuid":"81d88c9e-2e58-4c34-9b9f-f725432da6b1"},{"content":{"key":"name","value":"re_adc_1a_2b_linker_cleavage_p2"},"type":"mf.zero.meta.StringAttribute","uuid":"e868f618-52b3-405f-9cab-9e947ddce2bc"},{"content":{"key":"parentSessionID","value":3575.0},"type":"mf.zero.meta.RealAttribute","uuid":"4d38c04f-01bc-4e3e-a973-923565e9f590"},{"content":{"key":"pin","value":"false"},"type":"mf.zero.meta.StringAttribute","uuid":"d545091c-0729-4214-a870-13c4c8c84f68"},{"content":{"key":"plot","value":"false"},"type":"mf.zero.meta.StringAttribute","uuid":"03803bc8-4891-4213-8db4-1f2cba3fb3d7"},{"content":{"key":"repeatAssignment","value":"false"},"type":"mf.zero.meta.StringAttribute","uuid":"b37481a2-63b0-40ad-8d13-351fb26fc4f6"},{"content":{"key":"reversible","value":"false"},"type":"mf.zero.meta.StringAttribute","uuid":"89809f2c-3436-4b26-847d-3b846f53ff7f"},{"content":{"key":"rotate"},"type":"mf.zero.meta.RealAttribute","uuid":"3f687480-01b3-47f0-955c-f9a8eb9e52f8"},{"content":{"key":"sessionID","value":5227.0},"type":"mf.zero.meta.RealAttribute","uuid":"26e373bf-2312-41e1-81c9-cab95acdbe1e"},{"content":{"key":"shape","value":"oval"},"type":"mf.zero.meta.StringAttribute","uuid":"37228e52-6c3f-41e3-a434-1ebf1fe0b29d"},{"content":{"key":"shapeRadius","value":40.0},"type":"mf.zero.meta.RealAttribute","uuid":"d9875169-950e-4776-924b-9a36dc6fc514"},{"content":{"key":"split","value":"none"},"type":"mf.zero.meta.StringAttribute","uuid":"4cbd9784-2270-43d6-ad17-21457f29868b"},{"content":{"key":"textAlign","value":"left"},"type":"mf.zero.meta.StringAttribute","uuid":"c8522ffb-dfc5-4573-ae24-4973c77c289c"},{"content":{"key":"textLocation","value":"none"},"type":"mf.zero.meta.StringAttribute","uuid":"012d5ac5-8cc3-4d47-b88c-c54d2d9d6d65"},{"content":{"key":"textcolor","value":"#000000"},"type":"mf.zero.meta.StringAttribute","uuid":"d1418747-8da7-432e-b768-f06737cc3b27"},{"content":{"key":"type","value":"reaction"},"type":"mf.zero.meta.StringAttribute","uuid":"4b0656ed-dbc6-4c70-b27e-5457b9c000d3"},{"content":{"key":"unused","value":"false"},"type":"mf.zero.meta.StringAttribute","uuid":"0b969420-62dd-4ae4-8a8e-eb82ac050d79"},{"content":{"key":"uuid","value":"7b147524-083c-4d33-bb50-9c254bf2722d"},"type":"mf.zero.meta.StringAttribute","uuid":"433ea9c7-92a9-49bf-84b9-3de140bc776d"},{"content":{"key":"visible","value":"true"},"type":"mf.zero.meta.StringAttribute","uuid":"1120af85-68fe-4a59-8c5b-42b70e103263"},{"content":{"key":"zIndex","value":1.0},"type":"mf.zero.meta.RealAttribute","uuid":"464f1672-b653-4bb5-a9ba-540da25bef8f"}]},"type":"mf.zero.meta.AttributeMap","uuid":"1deb1a94-75bc-4dfe-b407-49009da40456"},"dContained":[],"inConnections":[{"type":"diagram.editor.model.Connection","uuid":"3689fd74-d2f3-422f-9cc5-2b5ff8aa537f"}],"outConnections":[{"type":"diagram.editor.model.Connection","uuid":"5b31e9b5-6fcd-4d45-bec3-3cc261376bf2"},{"type":"diagram.editor.model.Connection","uuid":"5b94fd52-6931-464e-bdd0-4ee33d74b0cd"}],"ports":[],"position":"201,1946","properties":[],"size":"0,0,15,15","subDiagram":null,"syntaxElement":null,"title":"re_adc_1a_2b_linker_cleavage_p2","type":"reaction"},"type":"diagram.editor.model.Entity","uuid":"d61ac2b2-ea61-4b98-b33e-66f9475460c5"},{"content":{"attributes":{"content":{"attributes":[{"content":{"key":"active","value":"false"},"type":"mf.zero.meta.StringAttribute","uuid":"bd9ef9c4-6594-4ddf-b543-cb1bba3091da"},{"content":{"key":"annotation"},"type":"mf.zero.meta.StringAttribute","uuid":"ec6a0d0d-5e00-4185-92e2-838d75632ed2"},{"content":{"key":"autoResizeBlock","value":"false"},"type":"mf.zero.meta.StringAttribute","uuid":"9cf3c04e-4369-458e-95d6-3c60d28f4e2d"},{"content":{"key":"boundaryCondition","value":"false"},"type":"mf.zero.meta.StringAttribute","uuid":"fd14283f-42c5-48b7-aa06-48e42f7b673c"},{"content":{"key":"cloneIndex","value":1.0},"type":"mf.zero.meta.RealAttribute","uuid":"3d8f4987-edee-40cd-af2a-624f95fc6f0a"},{"content":{"key":"cloned","value":"false"},"type":"mf.zero.meta.StringAttribute","uuid":"cb8c3e4f-5792-4e5a-8177-4c8fb84514da"},{"content":{"key":"constant","value":"false"},"type":"mf.zero.meta.StringAttribute","uuid":"ed3d8f9f-4b19-46b9-842b-cb4febf3f847"},{"content":{"key":"dosed","value":"false"},"type":"mf.zero.meta.StringAttribute","uuid":"5137e19d-107c-4575-b709-3a74298435c9"},{"content":{"key":"dosedDisabled","value":"false"},"type":"mf.zero.meta.StringAttribute","uuid":"4f96fe85-ae71-4f3e-b0e0-8985dbacddad"},{"content":{"key":"edgecolor","value":"#7a7a7a"},"type":"mf.zero.meta.StringAttribute","uuid":"72cf34bb-2079-4097-9f22-274459ea2fc6"},{"content":{"key":"error","value":"false"},"type":"mf.zero.meta.StringAttribute","uuid":"d2f8d0a0-5b5c-4d22-82bd-0b0fcacceae2"},{"content":{"key":"event","value":"false"},"type":"mf.zero.meta.StringAttribute","uuid":"582fbc79-691c-41d9-8ca3-41e23e6a7f35"},{"content":{"key":"facecolor","value":"#f4cc60"},"type":"mf.zero.meta.StringAttribute","uuid":"1223997a-0a1c-434c-b9a2-3896f9a294c8"},{"content":{"key":"fade","value":"none"},"type":"mf.zero.meta.StringAttribute","uuid":"2f1a94fd-943c-48ad-aa87-a66c380b57a1"},{"content":{"key":"fontFamily","value":"Arial"},"type":"mf.zero.meta.StringAttribute","uuid":"c3e47115-fd44-4a20-92dc-880b598abd53"},{"content":{"key":"fontSize","value":14.0},"type":"mf.zero.meta.RealAttribute","uuid":"6d37cf3e-ac77-4bee-a929-08288dc18eb4"},{"content":{"key":"fontWeight","value":"plain"},"type":"mf.zero.meta.StringAttribute","uuid":"f9fe4351-dc6c-46b1-b7c9-045b3d795b60"},{"content":{"key":"imageData"},"type":"mf.zero.meta.StringAttribute","uuid":"551b39e1-c36a-454d-ba80-40fb00a488af"},{"content":{"key":"initialAssignment","value":"false"},"type":"mf.zero.meta.StringAttribute","uuid":"1f887d59-5dea-435e-917a-fa1b0a0b870b"},{"content":{"key":"lines","value":"hide"},"type":"mf.zero.meta.StringAttribute","uuid":"8952f15d-b52a-4bb8-96b5-e9bdc5e3c1c9"},{"content":{"key":"name","value":"re_adc_2a_2b_linker_cleavage_p2"},"type":"mf.zero.meta.StringAttribute","uuid":"70abd434-4ef5-46a3-b885-85595f38bddb"},{"content":{"key":"parentSessionID","value":3575.0},"type":"mf.zero.meta.RealAttribute","uuid":"4edc6d2f-5c75-4ef3-8ce1-38ea6826d52e"},{"content":{"key":"pin","value":"false"},"type":"mf.zero.meta.StringAttribute","uuid":"6ffeb5b5-1b4c-49c6-a3eb-43500bcf74c6"},{"content":{"key":"plot","value":"false"},"type":"mf.zero.meta.StringAttribute","uuid":"43a2e78e-08ef-4ed9-89a4-b7e391e3e350"},{"content":{"key":"repeatAssignment","value":"false"},"type":"mf.zero.meta.StringAttribute","uuid":"78d0cecb-e865-4f27-a47a-c3e18de2e017"},{"content":{"key":"reversible","value":"false"},"type":"mf.zero.meta.StringAttribute","uuid":"99747a3d-9b73-44e9-94f1-d8eecf217380"},{"content":{"key":"rotate"},"type":"mf.zero.meta.RealAttribute","uuid":"497ad661-d826-4bf1-9257-4e3dcdba1ed2"},{"content":{"key":"sessionID","value":5225.0},"type":"mf.zero.meta.RealAttribute","uuid":"aa4ae919-d4a3-420b-b80e-0243b0b630db"},{"content":{"key":"shape","value":"oval"},"type":"mf.zero.meta.StringAttribute","uuid":"f83fbdf4-35a6-42f0-9f80-a26a46e90aee"},{"content":{"key":"shapeRadius","value":40.0},"type":"mf.zero.meta.RealAttribute","uuid":"8d73c29f-d574-46f5-86d8-d18334db4089"},{"content":{"key":"split","value":"none"},"type":"mf.zero.meta.StringAttribute","uuid":"a512d568-b968-4a8c-9717-bb154805e6eb"},{"content":{"key":"textAlign","value":"left"},"type":"mf.zero.meta.StringAttribute","uuid":"963ca9ce-a218-4ded-8c60-339df842008f"},{"content":{"key":"textLocation","value":"none"},"type":"mf.zero.meta.StringAttribute","uuid":"e0581d2a-cfc4-4741-806a-b688aaf4469c"},{"content":{"key":"textcolor","value":"#000000"},"type":"mf.zero.meta.StringAttribute","uuid":"6a3e3284-3691-47ba-a401-1ebf25031265"},{"content":{"key":"type","value":"reaction"},"type":"mf.zero.meta.StringAttribute","uuid":"72e01f52-7502-4341-9a96-34ced2e941db"},{"content":{"key":"unused","value":"false"},"type":"mf.zero.meta.StringAttribute","uuid":"706cedd0-e598-4e92-978e-831a70d7585c"},{"content":{"key":"uuid","value":"c699b965-a90d-404e-96f2-813522ea6793"},"type":"mf.zero.meta.StringAttribute","uuid":"e50143d2-d639-4404-b242-488e31516410"},{"content":{"key":"visible","value":"true"},"type":"mf.zero.meta.StringAttribute","uuid":"5c5e12ae-b5f5-4c59-a378-a0550b2515cd"},{"content":{"key":"zIndex","value":1.0},"type":"mf.zero.meta.RealAttribute","uuid":"160b40b0-616a-4434-97f3-5be0ad8b8e93"}]},"type":"mf.zero.meta.AttributeMap","uuid":"d7e74c3c-5740-436a-8e7b-ec7e78b4cde3"},"dContained":[],"inConnections":[{"type":"diagram.editor.model.Connection","uuid":"0eda83f1-fd39-4465-8e64-a115c69cc9f4"}],"outConnections":[{"type":"diagram.editor.model.Connection","uuid":"8ff54917-ff42-4dc6-9fe2-514317bee7dd"},{"type":"diagram.editor.model.Connection","uuid":"3ce9aef5-35a0-4d16-b82f-023f0640d087"}],"ports":[],"position":"201,1879","properties":[],"size":"0,0,15,15","subDiagram":null,"syntaxElement":null,"title":"re_adc_2a_2b_linker_cleavage_p2","type":"reaction"},"type":"diagram.editor.model.Entity","uuid":"236b89d5-50f2-403a-af05-3512032bcfcc"},{"content":{"attributes":{"content":{"attributes":[{"content":{"key":"active","value":"false"},"type":"mf.zero.meta.StringAttribute","uuid":"24bf3c30-6aac-438f-9ff3-4491f7d5b63f"},{"content":{"key":"annotation"},"type":"mf.zero.meta.StringAttribute","uuid":"2cc7db2e-b936-49e1-8bcf-36f95a8364be"},{"content":{"key":"autoResizeBlock","value":"false"},"type":"mf.zero.meta.StringAttribute","uuid":"dedac63e-a6e7-4ed6-b3fb-108c5e54b3f1"},{"content":{"key":"boundaryCondition","value":"false"},"type":"mf.zero.meta.StringAttribute","uuid":"e6a8d7cc-cc23-4395-84ed-b4ffa9e711c4"},{"content":{"key":"cloneIndex","value":1.0},"type":"mf.zero.meta.RealAttribute","uuid":"50ba7cb0-fa1f-41d5-9aa5-3ea60c955eb0"},{"content":{"key":"cloned","value":"false"},"type":"mf.zero.meta.StringAttribute","uuid":"166d28d3-93cd-4c99-a028-b38c1f010eca"},{"content":{"key":"constant","value":"false"},"type":"mf.zero.meta.StringAttribute","uuid":"ce45321e-41eb-4096-889c-1b291c46fccc"},{"content":{"key":"dosed","value":"false"},"type":"mf.zero.meta.StringAttribute","uuid":"017c96e9-9b6a-4f4e-81e5-ac487fd39b69"},{"content":{"key":"dosedDisabled","value":"false"},"type":"mf.zero.meta.StringAttribute","uuid":"09720cda-9ace-412f-b586-35534e683497"},{"content":{"key":"edgecolor","value":"#7a7a7a"},"type":"mf.zero.meta.StringAttribute","uuid":"61d716f4-6192-4d28-92a1-31f37f125111"},{"content":{"key":"error","value":"false"},"type":"mf.zero.meta.StringAttribute","uuid":"6006f35f-68dc-41ca-b60f-9fcec5192c58"},{"content":{"key":"event","value":"false"},"type":"mf.zero.meta.StringAttribute","uuid":"aaf22528-c08f-4bbe-b059-d6825290889f"},{"content":{"key":"facecolor","value":"#f4cc60"},"type":"mf.zero.meta.StringAttribute","uuid":"a40e8d6f-2100-40a4-abdd-c19a12ef591a"},{"content":{"key":"fade","value":"none"},"type":"mf.zero.meta.StringAttribute","uuid":"92aabff7-aac0-4804-9305-ebfe4473de71"},{"content":{"key":"fontFamily","value":"Arial"},"type":"mf.zero.meta.StringAttribute","uuid":"023c4370-dcc1-4df2-b178-bd92527e00c1"},{"content":{"key":"fontSize","value":14.0},"type":"mf.zero.meta.RealAttribute","uuid":"a9c618b5-5d55-4cc6-8ec9-4fc5c4838b9a"},{"content":{"key":"fontWeight","value":"plain"},"type":"mf.zero.meta.StringAttribute","uuid":"52159c1c-554b-4996-90d1-70c091846c1f"},{"content":{"key":"imageData"},"type":"mf.zero.meta.StringAttribute","uuid":"c332d750-fdf0-4450-9a5c-d6eba9ed272e"},{"content":{"key":"initialAssignment","value":"false"},"type":"mf.zero.meta.StringAttribute","uuid":"d1766a99-257a-4dfa-afed-ea89d45aab49"},{"content":{"key":"lines","value":"hide"},"type":"mf.zero.meta.StringAttribute","uuid":"0b516f4f-f66b-43ec-8afb-d7fd155acea6"},{"content":{"key":"name","value":"re_adc_3a_2b_linker_cleavage_p2"},"type":"mf.zero.meta.StringAttribute","uuid":"c4ccc42b-7088-49eb-9ee9-8d99018ab5d3"},{"content":{"key":"parentSessionID","value":3575.0},"type":"mf.zero.meta.RealAttribute","uuid":"db0186ba-1fa9-4d62-b49d-4942bd8d0188"},{"content":{"key":"pin","value":"false"},"type":"mf.zero.meta.StringAttribute","uuid":"e6f0bcf7-e055-4e64-80d0-1ca7da939f09"},{"content":{"key":"plot","value":"false"},"type":"mf.zero.meta.StringAttribute","uuid":"886b1267-fbe1-4cb6-9035-c76122b46854"},{"content":{"key":"repeatAssignment","value":"false"},"type":"mf.zero.meta.StringAttribute","uuid":"9d3e47a4-c63d-4f03-86d2-e8d009f5281d"},{"content":{"key":"reversible","value":"false"},"type":"mf.zero.meta.StringAttribute","uuid":"75f5cc20-e2ab-48ca-8c65-e69be6b16a39"},{"content":{"key":"rotate"},"type":"mf.zero.meta.RealAttribute","uuid":"1afdc8eb-f7bf-4b8c-ba5d-67c89d83092d"},{"content":{"key":"sessionID","value":5223.0},"type":"mf.zero.meta.RealAttribute","uuid":"9ab912e6-dabe-4dc7-8f63-a4d6ab72c10b"},{"content":{"key":"shape","value":"oval"},"type":"mf.zero.meta.StringAttribute","uuid":"837cd80f-af77-4421-b190-52c22ece0282"},{"content":{"key":"shapeRadius","value":40.0},"type":"mf.zero.meta.RealAttribute","uuid":"9bbb6951-3b19-430e-a4b9-0db859728a98"},{"content":{"key":"split","value":"none"},"type":"mf.zero.meta.StringAttribute","uuid":"cc73242c-0a9b-465e-8653-3a03fc296433"},{"content":{"key":"textAlign","value":"left"},"type":"mf.zero.meta.StringAttribute","uuid":"9b99065d-482a-45b2-9336-df0ff1b75e2a"},{"content":{"key":"textLocation","value":"none"},"type":"mf.zero.meta.StringAttribute","uuid":"81963157-20c0-449b-9a88-5e8e02422c27"},{"content":{"key":"textcolor","value":"#000000"},"type":"mf.zero.meta.StringAttribute","uuid":"a4574798-12f4-46a1-a2eb-9a70a0443290"},{"content":{"key":"type","value":"reaction"},"type":"mf.zero.meta.StringAttribute","uuid":"8fbf4755-60df-4cbb-956b-6118da672335"},{"content":{"key":"unused","value":"false"},"type":"mf.zero.meta.StringAttribute","uuid":"b7ac21ef-6438-4d5b-82ca-dead5bb1490c"},{"content":{"key":"uuid","value":"e77c9b2c-191f-425b-bf92-21512e5d55f0"},"type":"mf.zero.meta.StringAttribute","uuid":"40fbf448-304d-4e67-91d7-2d1c2722c518"},{"content":{"key":"visible","value":"true"},"type":"mf.zero.meta.StringAttribute","uuid":"14674cfe-16f4-43b6-b02d-3850ffe08091"},{"content":{"key":"zIndex","value":1.0},"type":"mf.zero.meta.RealAttribute","uuid":"c9885e99-f52f-4584-bf2d-abf6d022022c"}]},"type":"mf.zero.meta.AttributeMap","uuid":"a1d207ea-2ed0-4203-a71c-2d60f6e4271d"},"dContained":[],"inConnections":[{"type":"diagram.editor.model.Connection","uuid":"60f06ee3-4495-4c52-a620-242b9498fb11"}],"outConnections":[{"type":"diagram.editor.model.Connection","uuid":"6f187c6d-383a-4bfe-9dbb-8648e198a91d"},{"type":"diagram.editor.model.Connection","uuid":"c83f33d9-30c9-44ae-82d7-120f42e19473"}],"ports":[],"position":"201,1812","properties":[],"size":"0,0,15,15","subDiagram":null,"syntaxElement":null,"title":"re_adc_3a_2b_linker_cleavage_p2","type":"reaction"},"type":"diagram.editor.model.Entity","uuid":"a4c22f94-27e9-4bdd-b760-0f496c6919d9"},{"content":{"attributes":{"content":{"attributes":[{"content":{"key":"active","value":"false"},"type":"mf.zero.meta.StringAttribute","uuid":"3fa286b0-620e-41e4-8949-f9d76dc2e597"},{"content":{"key":"annotation"},"type":"mf.zero.meta.StringAttribute","uuid":"fc0d69b9-6e70-4b29-bc2b-762c5de37626"},{"content":{"key":"autoResizeBlock","value":"false"},"type":"mf.zero.meta.StringAttribute","uuid":"21ed1c78-d809-499f-8f55-c49dc74a59dc"},{"content":{"key":"boundaryCondition","value":"false"},"type":"mf.zero.meta.StringAttribute","uuid":"4d442539-37a8-4188-8a67-65c81f1d9be7"},{"content":{"key":"cloneIndex","value":1.0},"type":"mf.zero.meta.RealAttribute","uuid":"49743042-12a7-472a-98a6-41d177fd2f0c"},{"content":{"key":"cloned","value":"false"},"type":"mf.zero.meta.StringAttribute","uuid":"4f9d1ada-c818-4691-b740-b406a61cd479"},{"content":{"key":"constant","value":"false"},"type":"mf.zero.meta.StringAttribute","uuid":"098e7415-f512-4fce-b031-89d7ab85c42a"},{"content":{"key":"dosed","value":"false"},"type":"mf.zero.meta.StringAttribute","uuid":"5b75ebab-2fe6-47dd-a95a-ec164f51005f"},{"content":{"key":"dosedDisabled","value":"false"},"type":"mf.zero.meta.StringAttribute","uuid":"694697da-abbd-4247-bbb1-129c806ce298"},{"content":{"key":"edgecolor","value":"#7a7a7a"},"type":"mf.zero.meta.StringAttribute","uuid":"989cd769-fde6-456a-872d-2adf238ab248"},{"content":{"key":"error","value":"false"},"type":"mf.zero.meta.StringAttribute","uuid":"d40c83cb-14a9-4b8b-887b-dcbd94f5af43"},{"content":{"key":"event","value":"false"},"type":"mf.zero.meta.StringAttribute","uuid":"49f0dcc3-2db0-432b-9122-925aa2496ecd"},{"content":{"key":"facecolor","value":"#f4cc60"},"type":"mf.zero.meta.StringAttribute","uuid":"3fedf6d4-8964-4e9c-9ab2-972af730506f"},{"content":{"key":"fade","value":"none"},"type":"mf.zero.meta.StringAttribute","uuid":"11eb9c29-db6f-45fb-b302-862586b1b88a"},{"content":{"key":"fontFamily","value":"Arial"},"type":"mf.zero.meta.StringAttribute","uuid":"47c0891b-9d4f-4c9f-8244-5da58833ea64"},{"content":{"key":"fontSize","value":14.0},"type":"mf.zero.meta.RealAttribute","uuid":"dcc00a98-7b37-4407-92cf-bb82d0da2346"},{"content":{"key":"fontWeight","value":"plain"},"type":"mf.zero.meta.StringAttribute","uuid":"6b948816-3fb7-4018-a646-9be23c63e9f0"},{"content":{"key":"imageData"},"type":"mf.zero.meta.StringAttribute","uuid":"a3487dfb-3608-49e7-91cf-5c726a41ea17"},{"content":{"key":"initialAssignment","value":"false"},"type":"mf.zero.meta.StringAttribute","uuid":"5715749f-a46e-4a5d-b786-abcd1283f8ba"},{"content":{"key":"lines","value":"hide"},"type":"mf.zero.meta.StringAttribute","uuid":"13811f62-35f2-4e6b-9bd2-be0525bdd484"},{"content":{"key":"name","value":"re_adc_4a_2b_linker_cleavage_p2"},"type":"mf.zero.meta.StringAttribute","uuid":"1abf86de-54d2-4f3b-b37b-e8436bc64fae"},{"content":{"key":"parentSessionID","value":3575.0},"type":"mf.zero.meta.RealAttribute","uuid":"3d08dc23-4439-4b74-9a90-472d834e05f7"},{"content":{"key":"pin","value":"false"},"type":"mf.zero.meta.StringAttribute","uuid":"de081850-0329-4489-b6f6-7c7184d52547"},{"content":{"key":"plot","value":"false"},"type":"mf.zero.meta.StringAttribute","uuid":"13571a03-081b-4c27-8a0d-2e92e666fb38"},{"content":{"key":"repeatAssignment","value":"false"},"type":"mf.zero.meta.StringAttribute","uuid":"4c2c8da0-1ac8-4053-8b4f-aafa7fd17368"},{"content":{"key":"reversible","value":"false"},"type":"mf.zero.meta.StringAttribute","uuid":"6384155f-0f9c-40ac-8867-264565bcbd19"},{"content":{"key":"rotate"},"type":"mf.zero.meta.RealAttribute","uuid":"6a09ccc7-1afa-41df-ad7f-39e55df159e0"},{"content":{"key":"sessionID","value":5221.0},"type":"mf.zero.meta.RealAttribute","uuid":"51c71f82-c497-486e-8a4b-cb2b3d545873"},{"content":{"key":"shape","value":"oval"},"type":"mf.zero.meta.StringAttribute","uuid":"aca95681-2d4b-4cba-bb9e-7d4f97947edf"},{"content":{"key":"shapeRadius","value":40.0},"type":"mf.zero.meta.RealAttribute","uuid":"2e56b0c6-63ee-4bce-8332-49fffda8be2c"},{"content":{"key":"split","value":"none"},"type":"mf.zero.meta.StringAttribute","uuid":"71b8c7b1-5776-43d9-bf3b-1fd2632b1b64"},{"content":{"key":"textAlign","value":"left"},"type":"mf.zero.meta.StringAttribute","uuid":"6ea7b7d4-81aa-4faf-9203-3cda118183c2"},{"content":{"key":"textLocation","value":"none"},"type":"mf.zero.meta.StringAttribute","uuid":"6fca8930-4fd9-4bee-a987-96a6da337bfa"},{"content":{"key":"textcolor","value":"#000000"},"type":"mf.zero.meta.StringAttribute","uuid":"bc25dd2f-2e81-488f-b6cd-5524e1b9fd96"},{"content":{"key":"type","value":"reaction"},"type":"mf.zero.meta.StringAttribute","uuid":"417faf51-fe44-4bed-8bcf-8a5cb06850e6"},{"content":{"key":"unused","value":"false"},"type":"mf.zero.meta.StringAttribute","uuid":"c8d6efb5-a0e4-4796-b554-c7427cf74e0d"},{"content":{"key":"uuid","value":"1791d8bd-4a11-4c2a-aac7-f004bbef261c"},"type":"mf.zero.meta.StringAttribute","uuid":"116becef-6750-4e66-8099-f5af2c2db274"},{"content":{"key":"visible","value":"true"},"type":"mf.zero.meta.StringAttribute","uuid":"dc383238-441d-4d9f-b4b3-624152792b79"},{"content":{"key":"zIndex","value":1.0},"type":"mf.zero.meta.RealAttribute","uuid":"331ba0ba-5249-4c5b-8b00-cea8ab0ab3c2"}]},"type":"mf.zero.meta.AttributeMap","uuid":"06ecbca6-19c2-4cbd-988c-a4618c98ea36"},"dContained":[],"inConnections":[{"type":"diagram.editor.model.Connection","uuid":"59c397fd-3e82-4426-ab91-c53eaf91d60b"}],"outConnections":[{"type":"diagram.editor.model.Connection","uuid":"e6c57a4b-0baf-4e9a-ac42-5923ede7a035"},{"type":"diagram.editor.model.Connection","uuid":"2fd5f754-610b-442a-a230-1bfc238d1cab"}],"ports":[],"position":"201,1745","properties":[],"size":"0,0,15,15","subDiagram":null,"syntaxElement":null,"title":"re_adc_4a_2b_linker_cleavage_p2","type":"reaction"},"type":"diagram.editor.model.Entity","uuid":"de7d3036-698c-478e-b5ae-1c215e826ae2"},{"content":{"attributes":{"content":{"attributes":[{"content":{"key":"active","value":"false"},"type":"mf.zero.meta.StringAttribute","uuid":"00182947-fc26-4269-a40e-5494ad7a2225"},{"content":{"key":"annotation"},"type":"mf.zero.meta.StringAttribute","uuid":"f8bd0840-1439-4ec4-81e7-977082abc6c4"},{"content":{"key":"autoResizeBlock","value":"false"},"type":"mf.zero.meta.StringAttribute","uuid":"fc8ad7f3-fd7f-46fa-a6a4-c7abd2ed8c0f"},{"content":{"key":"boundaryCondition","value":"false"},"type":"mf.zero.meta.StringAttribute","uuid":"5585e042-da67-49ef-a6e8-d430a5cc282f"},{"content":{"key":"cloneIndex","value":1.0},"type":"mf.zero.meta.RealAttribute","uuid":"d8fcdc9b-5f49-4164-a531-c4378bb03a09"},{"content":{"key":"cloned","value":"false"},"type":"mf.zero.meta.StringAttribute","uuid":"bd8ad952-9fdf-4a27-85e8-82bd9a7cb461"},{"content":{"key":"constant","value":"false"},"type":"mf.zero.meta.StringAttribute","uuid":"45f2b2a3-de1a-4abf-909e-d235b88159c2"},{"content":{"key":"dosed","value":"false"},"type":"mf.zero.meta.StringAttribute","uuid":"4edc7454-ff5d-49cc-b3a5-80a116962905"},{"content":{"key":"dosedDisabled","value":"false"},"type":"mf.zero.meta.StringAttribute","uuid":"89273da0-eb34-446a-af1b-f924f02eb0c6"},{"content":{"key":"edgecolor","value":"#7a7a7a"},"type":"mf.zero.meta.StringAttribute","uuid":"8d43794b-f133-419d-af73-cd70cfd9c804"},{"content":{"key":"error","value":"false"},"type":"mf.zero.meta.StringAttribute","uuid":"be7ce43c-bfcb-4135-9176-ccd5a87b325d"},{"content":{"key":"event","value":"false"},"type":"mf.zero.meta.StringAttribute","uuid":"6a5337c6-e953-4d60-aecd-49817418aacc"},{"content":{"key":"facecolor","value":"#f4cc60"},"type":"mf.zero.meta.StringAttribute","uuid":"56302441-c36c-4582-b625-075bb198170a"},{"content":{"key":"fade","value":"none"},"type":"mf.zero.meta.StringAttribute","uuid":"89b2ef6b-55df-40e6-8b47-b340a437ec46"},{"content":{"key":"fontFamily","value":"Arial"},"type":"mf.zero.meta.StringAttribute","uuid":"1c23a222-a89f-41c0-a80e-91f28d139890"},{"content":{"key":"fontSize","value":14.0},"type":"mf.zero.meta.RealAttribute","uuid":"64f0fec1-a53c-4eae-a0ef-bf140c1887e4"},{"content":{"key":"fontWeight","value":"plain"},"type":"mf.zero.meta.StringAttribute","uuid":"7b3afc50-187c-4812-a20b-9046b30c2e2b"},{"content":{"key":"imageData"},"type":"mf.zero.meta.StringAttribute","uuid":"6277fb52-4006-4cdf-8047-22a4ec4dcd27"},{"content":{"key":"initialAssignment","value":"false"},"type":"mf.zero.meta.StringAttribute","uuid":"35ab3a8e-6932-4535-976a-9a738cb3b652"},{"content":{"key":"lines","value":"hide"},"type":"mf.zero.meta.StringAttribute","uuid":"9b7e3c78-69f1-4c0d-ba14-1d8fed6e7c7d"},{"content":{"key":"name","value":"re_adc_5a_2b_linker_cleavage_p2"},"type":"mf.zero.meta.StringAttribute","uuid":"6357c879-1496-413f-b4bc-c7498cf1e8a4"},{"content":{"key":"parentSessionID","value":3575.0},"type":"mf.zero.meta.RealAttribute","uuid":"5839b959-a42b-481f-9586-be4b77c38b84"},{"content":{"key":"pin","value":"false"},"type":"mf.zero.meta.StringAttribute","uuid":"167c85e4-0620-4839-b202-624fd2dbceea"},{"content":{"key":"plot","value":"false"},"type":"mf.zero.meta.StringAttribute","uuid":"592f4501-0cef-448a-a7fa-cefbe1da70ed"},{"content":{"key":"repeatAssignment","value":"false"},"type":"mf.zero.meta.StringAttribute","uuid":"391c2a58-563a-48a7-ad59-ab2e54e68148"},{"content":{"key":"reversible","value":"false"},"type":"mf.zero.meta.StringAttribute","uuid":"2a4d20c9-5dd1-4bfe-95e6-4301740f9fde"},{"content":{"key":"rotate"},"type":"mf.zero.meta.RealAttribute","uuid":"7145b44e-7f33-4a2b-ac8f-69474c7db884"},{"content":{"key":"sessionID","value":5219.0},"type":"mf.zero.meta.RealAttribute","uuid":"ddb7bae5-6c5e-4384-a739-0a024063d3cd"},{"content":{"key":"shape","value":"oval"},"type":"mf.zero.meta.StringAttribute","uuid":"607acaff-7000-4f46-91d5-d0a9d1013d9b"},{"content":{"key":"shapeRadius","value":40.0},"type":"mf.zero.meta.RealAttribute","uuid":"b5fc87fa-6d94-487a-823b-23c10be77168"},{"content":{"key":"split","value":"none"},"type":"mf.zero.meta.StringAttribute","uuid":"c03186fe-f29c-4e9f-a32a-50e473a82082"},{"content":{"key":"textAlign","value":"left"},"type":"mf.zero.meta.StringAttribute","uuid":"fc7fc875-2f79-4e23-9adc-ad8db827ea97"},{"content":{"key":"textLocation","value":"none"},"type":"mf.zero.meta.StringAttribute","uuid":"a946804a-7912-491d-ba8a-9688cded4a97"},{"content":{"key":"textcolor","value":"#000000"},"type":"mf.zero.meta.StringAttribute","uuid":"29e1c5a0-4277-4ed5-bf52-fa1c0db8fed6"},{"content":{"key":"type","value":"reaction"},"type":"mf.zero.meta.StringAttribute","uuid":"f969d422-a63a-46e1-b18a-d94a2010429a"},{"content":{"key":"unused","value":"false"},"type":"mf.zero.meta.StringAttribute","uuid":"d1470267-88d3-40ff-b70d-62f1761f7854"},{"content":{"key":"uuid","value":"fbf6ee70-b1a3-4625-976a-9cd873be8904"},"type":"mf.zero.meta.StringAttribute","uuid":"6403d44a-77f0-46f3-9066-e9cb15a669dc"},{"content":{"key":"visible","value":"true"},"type":"mf.zero.meta.StringAttribute","uuid":"20e40615-aa72-4e88-bc5c-b33ea060b138"},{"content":{"key":"zIndex","value":1.0},"type":"mf.zero.meta.RealAttribute","uuid":"c225a85f-a9f3-4cd5-aece-b116ba55e946"}]},"type":"mf.zero.meta.AttributeMap","uuid":"77d5784a-6ece-4552-a264-a034a2a22962"},"dContained":[],"inConnections":[{"type":"diagram.editor.model.Connection","uuid":"062bd8e9-30ec-49c7-abfb-4cad138d4a73"}],"outConnections":[{"type":"diagram.editor.model.Connection","uuid":"6df7965a-55d8-4169-bbce-761ec520ec75"},{"type":"diagram.editor.model.Connection","uuid":"55c6a209-43bb-4331-af7c-6b5373ec5f60"}],"ports":[],"position":"201,1678","properties":[],"size":"0,0,15,15","subDiagram":null,"syntaxElement":null,"title":"re_adc_5a_2b_linker_cleavage_p2","type":"reaction"},"type":"diagram.editor.model.Entity","uuid":"72eaa51b-46c0-4ef1-aa7e-35a0429e1d73"},{"content":{"attributes":{"content":{"attributes":[{"content":{"key":"active","value":"false"},"type":"mf.zero.meta.StringAttribute","uuid":"10ab3deb-afb5-41ed-99f1-5473723d76e4"},{"content":{"key":"annotation"},"type":"mf.zero.meta.StringAttribute","uuid":"c34dad86-e7f4-4f08-afe7-87eaabff412a"},{"content":{"key":"autoResizeBlock","value":"false"},"type":"mf.zero.meta.StringAttribute","uuid":"64f731af-c3ad-4c28-a25e-342b42652237"},{"content":{"key":"boundaryCondition","value":"false"},"type":"mf.zero.meta.StringAttribute","uuid":"21a83335-9f9c-4bfd-b70f-8851bc8c01cc"},{"content":{"key":"cloneIndex","value":1.0},"type":"mf.zero.meta.RealAttribute","uuid":"a62d8e18-a511-44cd-ac53-7345e1190b02"},{"content":{"key":"cloned","value":"false"},"type":"mf.zero.meta.StringAttribute","uuid":"1385c7cb-eb3b-4182-986c-82ae85a57eb6"},{"content":{"key":"constant","value":"false"},"type":"mf.zero.meta.StringAttribute","uuid":"99e88495-2e51-4b4e-b516-91a39eca57c8"},{"content":{"key":"dosed","value":"false"},"type":"mf.zero.meta.StringAttribute","uuid":"bf9167d2-e87c-40f2-ac1f-8ccbf240bb66"},{"content":{"key":"dosedDisabled","value":"false"},"type":"mf.zero.meta.StringAttribute","uuid":"5f5e9e60-252f-440e-99df-3bb8b63cf82b"},{"content":{"key":"edgecolor","value":"#7a7a7a"},"type":"mf.zero.meta.StringAttribute","uuid":"9c6c1450-009e-48a2-9f99-d6814e52d529"},{"content":{"key":"error","value":"false"},"type":"mf.zero.meta.StringAttribute","uuid":"dbc5130a-069f-4135-bbfa-35113d8731a9"},{"content":{"key":"event","value":"false"},"type":"mf.zero.meta.StringAttribute","uuid":"49c3de5f-5744-46e3-a2cb-50be8174a168"},{"content":{"key":"facecolor","value":"#f4cc60"},"type":"mf.zero.meta.StringAttribute","uuid":"99d93758-feda-4f60-a13f-fe4be413cf00"},{"content":{"key":"fade","value":"none"},"type":"mf.zero.meta.StringAttribute","uuid":"4991ddfa-f8f1-4895-a907-45f185927b93"},{"content":{"key":"fontFamily","value":"Arial"},"type":"mf.zero.meta.StringAttribute","uuid":"6eced87b-5fc7-433f-83e2-4a5019f6fd8b"},{"content":{"key":"fontSize","value":14.0},"type":"mf.zero.meta.RealAttribute","uuid":"2bcf969e-877c-4810-b192-cd723765aedb"},{"content":{"key":"fontWeight","value":"plain"},"type":"mf.zero.meta.StringAttribute","uuid":"30b5d22d-b337-4c12-bba0-edba73551d70"},{"content":{"key":"imageData"},"type":"mf.zero.meta.StringAttribute","uuid":"1084b5c9-0c1e-4ec1-9c6d-643701cdaa31"},{"content":{"key":"initialAssignment","value":"false"},"type":"mf.zero.meta.StringAttribute","uuid":"edb23a2a-8e05-4673-a93b-e8dd48cb1919"},{"content":{"key":"lines","value":"hide"},"type":"mf.zero.meta.StringAttribute","uuid":"57a1ebb7-b256-4a39-b0b4-27c24314d556"},{"content":{"key":"name","value":"re_adc_6a_2b_linker_cleavage_p2"},"type":"mf.zero.meta.StringAttribute","uuid":"66ca12c0-3b2a-4944-a68b-68a506b9b9de"},{"content":{"key":"parentSessionID","value":3575.0},"type":"mf.zero.meta.RealAttribute","uuid":"28a593d1-33b6-456b-ac64-16d8065e5c5d"},{"content":{"key":"pin","value":"false"},"type":"mf.zero.meta.StringAttribute","uuid":"eee25081-749c-4d08-b2cd-89a2ec0f0c65"},{"content":{"key":"plot","value":"false"},"type":"mf.zero.meta.StringAttribute","uuid":"a7fac314-ce2e-4834-a8ff-2079d6cf1d3c"},{"content":{"key":"repeatAssignment","value":"false"},"type":"mf.zero.meta.StringAttribute","uuid":"176fefdc-425b-49b5-949a-b762fd5dc61b"},{"content":{"key":"reversible","value":"false"},"type":"mf.zero.meta.StringAttribute","uuid":"a59d38b0-4f7a-4545-9386-3d10e3d7b5cd"},{"content":{"key":"rotate"},"type":"mf.zero.meta.RealAttribute","uuid":"dc542f13-69c4-4842-8f98-7c8cfe101498"},{"content":{"key":"sessionID","value":5217.0},"type":"mf.zero.meta.RealAttribute","uuid":"6d0ac50f-8327-4e63-a87f-aa19fa9104d5"},{"content":{"key":"shape","value":"oval"},"type":"mf.zero.meta.StringAttribute","uuid":"104ddbbb-cdc4-40a3-8223-393ac9ad7608"},{"content":{"key":"shapeRadius","value":40.0},"type":"mf.zero.meta.RealAttribute","uuid":"5f5179e4-283c-46b4-89c2-0317cd80a03d"},{"content":{"key":"split","value":"none"},"type":"mf.zero.meta.StringAttribute","uuid":"7acf1650-3024-4ffe-b53e-96f033443d9f"},{"content":{"key":"textAlign","value":"left"},"type":"mf.zero.meta.StringAttribute","uuid":"d282b6ef-6952-42c1-8ab0-a2bd4c4234e0"},{"content":{"key":"textLocation","value":"none"},"type":"mf.zero.meta.StringAttribute","uuid":"a7eb3f02-1a89-46eb-bd18-f39ba6fb4820"},{"content":{"key":"textcolor","value":"#000000"},"type":"mf.zero.meta.StringAttribute","uuid":"eec0b49a-233b-4c0e-975c-6c81b9f6b14a"},{"content":{"key":"type","value":"reaction"},"type":"mf.zero.meta.StringAttribute","uuid":"d6cddb94-d765-4c41-9068-aa5cd60808a5"},{"content":{"key":"unused","value":"false"},"type":"mf.zero.meta.StringAttribute","uuid":"11f3ec46-1d57-4a82-8762-082e20a8117d"},{"content":{"key":"uuid","value":"d3961463-604f-454e-b36d-6b0bf01947aa"},"type":"mf.zero.meta.StringAttribute","uuid":"6726ab09-5c69-453b-990e-bf7f065999d1"},{"content":{"key":"visible","value":"true"},"type":"mf.zero.meta.StringAttribute","uuid":"f68b974a-846c-4a7a-a551-c06d523d9bbe"},{"content":{"key":"zIndex","value":1.0},"type":"mf.zero.meta.RealAttribute","uuid":"952ccf80-54d5-48fb-9c8d-6f08033dfba5"}]},"type":"mf.zero.meta.AttributeMap","uuid":"42c1fb83-47fc-4a93-a0e7-8ceb7a9ac803"},"dContained":[],"inConnections":[{"type":"diagram.editor.model.Connection","uuid":"3b5a12fa-d7ed-40c3-a9a3-20a45c1c71a6"}],"outConnections":[{"type":"diagram.editor.model.Connection","uuid":"9ce0d925-7712-4d46-aede-d6a21129c772"},{"type":"diagram.editor.model.Connection","uuid":"9fdcfa92-6744-4e8d-8496-467528e4e79b"}],"ports":[],"position":"201,1611","properties":[],"size":"0,0,15,15","subDiagram":null,"syntaxElement":null,"title":"re_adc_6a_2b_linker_cleavage_p2","type":"reaction"},"type":"diagram.editor.model.Entity","uuid":"15a21fd3-94cd-4569-afc6-e8860c637aee"},{"content":{"attributes":{"content":{"attributes":[{"content":{"key":"active","value":"false"},"type":"mf.zero.meta.StringAttribute","uuid":"d8b5a229-2095-49a4-841c-9356f29399f3"},{"content":{"key":"annotation"},"type":"mf.zero.meta.StringAttribute","uuid":"d6f3a4aa-bc30-46f6-82e9-a04649414de0"},{"content":{"key":"autoResizeBlock","value":"false"},"type":"mf.zero.meta.StringAttribute","uuid":"2f6dbfaf-5afe-4894-aa67-ffee4f7bfb49"},{"content":{"key":"boundaryCondition","value":"false"},"type":"mf.zero.meta.StringAttribute","uuid":"c08792c9-d9c7-45a8-8592-58ca8fa7a08b"},{"content":{"key":"cloneIndex","value":1.0},"type":"mf.zero.meta.RealAttribute","uuid":"bfcf68f9-7354-4824-ac7e-7f9bf0109274"},{"content":{"key":"cloned","value":"false"},"type":"mf.zero.meta.StringAttribute","uuid":"e7ac5a5e-7fa9-4253-af19-5ad2b05426b6"},{"content":{"key":"constant","value":"false"},"type":"mf.zero.meta.StringAttribute","uuid":"499401db-f36c-4b4e-b21a-923a00fdd482"},{"content":{"key":"dosed","value":"false"},"type":"mf.zero.meta.StringAttribute","uuid":"8f74f565-6b57-40a6-b37e-e8fb20a8540b"},{"content":{"key":"dosedDisabled","value":"false"},"type":"mf.zero.meta.StringAttribute","uuid":"f02ab2c4-cbb8-4ff8-96f2-e86a4ee20112"},{"content":{"key":"edgecolor","value":"#7a7a7a"},"type":"mf.zero.meta.StringAttribute","uuid":"56d8d83c-3d9d-445e-8f61-5d175f7df9d6"},{"content":{"key":"error","value":"false"},"type":"mf.zero.meta.StringAttribute","uuid":"96ae9bf7-3994-4175-8717-396e4cf95583"},{"content":{"key":"event","value":"false"},"type":"mf.zero.meta.StringAttribute","uuid":"c1f9b1d6-712e-4226-aaad-f3f82b9449bc"},{"content":{"key":"facecolor","value":"#f4cc60"},"type":"mf.zero.meta.StringAttribute","uuid":"309498f3-8826-402f-9252-f193171196ca"},{"content":{"key":"fade","value":"none"},"type":"mf.zero.meta.StringAttribute","uuid":"a324fb82-e2e0-4ba6-9026-402929776fd5"},{"content":{"key":"fontFamily","value":"Arial"},"type":"mf.zero.meta.StringAttribute","uuid":"a446a8b8-b426-471d-a4a2-9dc583a15637"},{"content":{"key":"fontSize","value":14.0},"type":"mf.zero.meta.RealAttribute","uuid":"5b1641fd-5c90-444e-a8ed-2307ede309ca"},{"content":{"key":"fontWeight","value":"plain"},"type":"mf.zero.meta.StringAttribute","uuid":"be6f6ddf-5f55-456d-8f16-1487e5b12e9b"},{"content":{"key":"imageData"},"type":"mf.zero.meta.StringAttribute","uuid":"0fc18dfd-15f8-4822-87d2-6bde04245c24"},{"content":{"key":"initialAssignment","value":"false"},"type":"mf.zero.meta.StringAttribute","uuid":"fea6c9ff-d351-45f6-b7f7-365ebc6069c5"},{"content":{"key":"lines","value":"hide"},"type":"mf.zero.meta.StringAttribute","uuid":"67581c73-4edf-4aab-84d5-3b2748593ed8"},{"content":{"key":"name","value":"re_adc_7a_2b_linker_cleavage_p2"},"type":"mf.zero.meta.StringAttribute","uuid":"aeb7e207-ee1f-48f9-9914-c5da48da601c"},{"content":{"key":"parentSessionID","value":3575.0},"type":"mf.zero.meta.RealAttribute","uuid":"7fa52463-ea84-409c-844e-70c8963fe37e"},{"content":{"key":"pin","value":"false"},"type":"mf.zero.meta.StringAttribute","uuid":"bce66742-90a2-49b7-9796-5fbcb03ce292"},{"content":{"key":"plot","value":"false"},"type":"mf.zero.meta.StringAttribute","uuid":"ca363b98-45eb-4d72-ab0a-1bed52323ad8"},{"content":{"key":"repeatAssignment","value":"false"},"type":"mf.zero.meta.StringAttribute","uuid":"c8b937c3-239e-4355-ad80-0ee5b87b8c97"},{"content":{"key":"reversible","value":"false"},"type":"mf.zero.meta.StringAttribute","uuid":"1a821451-5945-43e9-ad0d-58401791f61d"},{"content":{"key":"rotate"},"type":"mf.zero.meta.RealAttribute","uuid":"1354f973-d5cc-4978-9856-d0da1bab2438"},{"content":{"key":"sessionID","value":5215.0},"type":"mf.zero.meta.RealAttribute","uuid":"c595461a-ad34-4bf1-bf89-e80b0a8d1da7"},{"content":{"key":"shape","value":"oval"},"type":"mf.zero.meta.StringAttribute","uuid":"3fb5bb22-e81f-424f-9730-31e32c9c3349"},{"content":{"key":"shapeRadius","value":40.0},"type":"mf.zero.meta.RealAttribute","uuid":"230e5abc-0c99-4240-a065-6306caf504bf"},{"content":{"key":"split","value":"none"},"type":"mf.zero.meta.StringAttribute","uuid":"afb2dfd7-8f5b-4240-8f06-159fe6475051"},{"content":{"key":"textAlign","value":"left"},"type":"mf.zero.meta.StringAttribute","uuid":"c0042170-48a1-4105-aad8-0234feee2b96"},{"content":{"key":"textLocation","value":"none"},"type":"mf.zero.meta.StringAttribute","uuid":"2e576797-6a06-42a1-8df0-0d5854aec61b"},{"content":{"key":"textcolor","value":"#000000"},"type":"mf.zero.meta.StringAttribute","uuid":"f4c348c6-1c18-4967-a1cc-2be6f165d0d6"},{"content":{"key":"type","value":"reaction"},"type":"mf.zero.meta.StringAttribute","uuid":"f0cb3d8c-6d90-465e-8ec6-7393f2f503e5"},{"content":{"key":"unused","value":"false"},"type":"mf.zero.meta.StringAttribute","uuid":"3d3f0f62-4be3-43b6-ae1f-901b0871cec0"},{"content":{"key":"uuid","value":"afbb9405-384c-46c4-a01b-6a12e3e5caa4"},"type":"mf.zero.meta.StringAttribute","uuid":"1381da04-1871-4ab7-b832-b0d161e7fb62"},{"content":{"key":"visible","value":"true"},"type":"mf.zero.meta.StringAttribute","uuid":"77fe6276-eb0f-4db8-af16-9810be851058"},{"content":{"key":"zIndex","value":1.0},"type":"mf.zero.meta.RealAttribute","uuid":"b52b17d7-db15-4e2f-bd15-a745bfbfdd2b"}]},"type":"mf.zero.meta.AttributeMap","uuid":"2546993e-9e96-427e-a103-8dca25393447"},"dContained":[],"inConnections":[{"type":"diagram.editor.model.Connection","uuid":"920de5ad-19aa-49c0-9443-48f4fc3445cd"}],"outConnections":[{"type":"diagram.editor.model.Connection","uuid":"69e96552-c099-49d3-9106-92da9787cf41"},{"type":"diagram.editor.model.Connection","uuid":"d3f228d7-81db-4d3f-bcc9-5fd41ed96807"}],"ports":[],"position":"201,1544","properties":[],"size":"0,0,15,15","subDiagram":null,"syntaxElement":null,"title":"re_adc_7a_2b_linker_cleavage_p2","type":"reaction"},"type":"diagram.editor.model.Entity","uuid":"e734a6b3-70c3-46ab-8cc6-ed12ef4c139f"},{"content":{"attributes":{"content":{"attributes":[{"content":{"key":"active","value":"false"},"type":"mf.zero.meta.StringAttribute","uuid":"52297f2a-dab8-4416-9fa7-5a9dbd80a8c3"},{"content":{"key":"annotation"},"type":"mf.zero.meta.StringAttribute","uuid":"341fcc5c-a345-4430-9b52-2a95afb2e3ca"},{"content":{"key":"autoResizeBlock","value":"false"},"type":"mf.zero.meta.StringAttribute","uuid":"8ef434e9-64d1-4a36-8db7-a149b009053b"},{"content":{"key":"boundaryCondition","value":"false"},"type":"mf.zero.meta.StringAttribute","uuid":"540e3fc3-4b1f-4bbf-87f3-fe1b1eaa549f"},{"content":{"key":"cloneIndex","value":1.0},"type":"mf.zero.meta.RealAttribute","uuid":"cebe5dbe-d555-460a-9712-2a8f3ba15fcf"},{"content":{"key":"cloned","value":"false"},"type":"mf.zero.meta.StringAttribute","uuid":"55524fbf-1885-4f0a-b699-82ca5edb9a01"},{"content":{"key":"constant","value":"false"},"type":"mf.zero.meta.StringAttribute","uuid":"0ca2436b-d602-462a-afb7-8b49fb9aab68"},{"content":{"key":"dosed","value":"false"},"type":"mf.zero.meta.StringAttribute","uuid":"66aab0c2-c980-437d-a7f7-a89ce521514a"},{"content":{"key":"dosedDisabled","value":"false"},"type":"mf.zero.meta.StringAttribute","uuid":"5ae6252e-3c38-41eb-b8eb-902d25e11019"},{"content":{"key":"edgecolor","value":"#7a7a7a"},"type":"mf.zero.meta.StringAttribute","uuid":"16278d61-38ea-4537-8add-4cd8835b6043"},{"content":{"key":"error","value":"false"},"type":"mf.zero.meta.StringAttribute","uuid":"187b5252-a74b-4ebe-b826-a91e751f2fde"},{"content":{"key":"event","value":"false"},"type":"mf.zero.meta.StringAttribute","uuid":"eaa803ab-380a-4d0b-a6c2-ad6ca6367a99"},{"content":{"key":"facecolor","value":"#f4cc60"},"type":"mf.zero.meta.StringAttribute","uuid":"95033e5a-bc29-4b08-a228-3a7982c7046a"},{"content":{"key":"fade","value":"none"},"type":"mf.zero.meta.StringAttribute","uuid":"763d6305-f3bd-4022-afba-0bbd1c8b44a6"},{"content":{"key":"fontFamily","value":"Arial"},"type":"mf.zero.meta.StringAttribute","uuid":"f0233d85-7d31-483c-ba44-bc970332404c"},{"content":{"key":"fontSize","value":14.0},"type":"mf.zero.meta.RealAttribute","uuid":"171f5e92-0a59-4e22-8472-feba658aad2b"},{"content":{"key":"fontWeight","value":"plain"},"type":"mf.zero.meta.StringAttribute","uuid":"050029d3-b15d-49c9-a7d9-203eb651d5eb"},{"content":{"key":"imageData"},"type":"mf.zero.meta.StringAttribute","uuid":"83824126-94af-4504-bbe2-9ef5d041d6be"},{"content":{"key":"initialAssignment","value":"false"},"type":"mf.zero.meta.StringAttribute","uuid":"b4b3ef5c-e945-446c-92c2-e2d8918776f8"},{"content":{"key":"lines","value":"hide"},"type":"mf.zero.meta.StringAttribute","uuid":"6f91dcac-911f-40ff-b20d-72e5a87e2baa"},{"content":{"key":"name","value":"re_adc_1a_2b_deactivation_p2"},"type":"mf.zero.meta.StringAttribute","uuid":"6a132b40-e37b-4ecb-85a7-154d03c8b5c9"},{"content":{"key":"parentSessionID","value":3575.0},"type":"mf.zero.meta.RealAttribute","uuid":"61269d76-86a5-4d48-b851-4bfe19ebecf5"},{"content":{"key":"pin","value":"false"},"type":"mf.zero.meta.StringAttribute","uuid":"b896ba61-0aab-47e0-8bc5-8c69cab1e9bc"},{"content":{"key":"plot","value":"false"},"type":"mf.zero.meta.StringAttribute","uuid":"d03f7cea-3dbd-4dbc-b025-96322395a496"},{"content":{"key":"repeatAssignment","value":"false"},"type":"mf.zero.meta.StringAttribute","uuid":"03fce16f-762f-4170-a790-95082a3637f4"},{"content":{"key":"reversible","value":"false"},"type":"mf.zero.meta.StringAttribute","uuid":"eecc144c-ad92-4477-a918-8cbc789e79c8"},{"content":{"key":"rotate"},"type":"mf.zero.meta.RealAttribute","uuid":"40daa7d0-2e42-4ad0-a4c8-a82312d5a30a"},{"content":{"key":"sessionID","value":5213.0},"type":"mf.zero.meta.RealAttribute","uuid":"57b5dad5-4fd2-4bdf-ab4e-aedfba7fe0ba"},{"content":{"key":"shape","value":"oval"},"type":"mf.zero.meta.StringAttribute","uuid":"427b73c0-0931-4ef8-a11e-6b4052cf02ae"},{"content":{"key":"shapeRadius","value":40.0},"type":"mf.zero.meta.RealAttribute","uuid":"937903f7-b3c7-4ddc-80de-dccd603f0447"},{"content":{"key":"split","value":"none"},"type":"mf.zero.meta.StringAttribute","uuid":"a68c0b6f-ec1a-4d20-aec6-6bb6d789fba8"},{"content":{"key":"textAlign","value":"left"},"type":"mf.zero.meta.StringAttribute","uuid":"1cb08db4-53dd-417b-8f0a-d7b9f0941755"},{"content":{"key":"textLocation","value":"none"},"type":"mf.zero.meta.StringAttribute","uuid":"fe3f62c3-d803-4063-b7cc-4c5018ad464e"},{"content":{"key":"textcolor","value":"#000000"},"type":"mf.zero.meta.StringAttribute","uuid":"f047a263-0d0c-4f60-a766-27496970a9b7"},{"content":{"key":"type","value":"reaction"},"type":"mf.zero.meta.StringAttribute","uuid":"7f5db539-e5da-48f2-963b-7d7da0c965ec"},{"content":{"key":"unused","value":"false"},"type":"mf.zero.meta.StringAttribute","uuid":"afe9cd38-2f94-41a6-8fb8-1c0a4d41a0f6"},{"content":{"key":"uuid","value":"d84c0477-80f4-4cfb-bf26-490b8e7fa051"},"type":"mf.zero.meta.StringAttribute","uuid":"b3af5363-87ff-4f96-8c77-15269e01d3b0"},{"content":{"key":"visible","value":"true"},"type":"mf.zero.meta.StringAttribute","uuid":"9a539e2c-dba6-44d9-9b6c-de9b37f1d227"},{"content":{"key":"zIndex","value":1.0},"type":"mf.zero.meta.RealAttribute","uuid":"3971a624-08a0-461e-adb0-042c9325213c"}]},"type":"mf.zero.meta.AttributeMap","uuid":"0a7c3a3e-9a8f-4495-958c-f3c54b3a3103"},"dContained":[],"inConnections":[{"type":"diagram.editor.model.Connection","uuid":"f6f0a1d8-59e7-4e41-b707-7409099ecc6d"}],"outConnections":[{"type":"diagram.editor.model.Connection","uuid":"01978817-7e3a-40b2-abb9-8d3b7b0ef7c9"}],"ports":[],"position":"440,1955","properties":[],"size":"0,0,15,15","subDiagram":null,"syntaxElement":null,"title":"re_adc_1a_2b_deactivation_p2","type":"reaction"},"type":"diagram.editor.model.Entity","uuid":"8639cbf0-65a4-472a-b5e6-bd55f1329202"},{"content":{"attributes":{"content":{"attributes":[{"content":{"key":"active","value":"false"},"type":"mf.zero.meta.StringAttribute","uuid":"c34f52d6-e436-4323-8cda-d473f380b9b4"},{"content":{"key":"annotation"},"type":"mf.zero.meta.StringAttribute","uuid":"639e8e69-c8e4-4baa-b002-b7dfb675b8da"},{"content":{"key":"autoResizeBlock","value":"false"},"type":"mf.zero.meta.StringAttribute","uuid":"25f24f77-fac9-4f59-9fb4-0cfbb77059ae"},{"content":{"key":"boundaryCondition","value":"false"},"type":"mf.zero.meta.StringAttribute","uuid":"8ee3e325-c9de-4746-9f56-928c1071c668"},{"content":{"key":"cloneIndex","value":1.0},"type":"mf.zero.meta.RealAttribute","uuid":"1e301e33-a172-49ca-8a9b-439ec5f9a64b"},{"content":{"key":"cloned","value":"false"},"type":"mf.zero.meta.StringAttribute","uuid":"06fed138-1d29-410e-aaf7-33cec87668f3"},{"content":{"key":"constant","value":"false"},"type":"mf.zero.meta.StringAttribute","uuid":"5b7c8fdc-340c-4123-9ec7-8f2fb9be323f"},{"content":{"key":"dosed","value":"false"},"type":"mf.zero.meta.StringAttribute","uuid":"bd181291-ef34-4b5b-bd16-7617cdfb5c61"},{"content":{"key":"dosedDisabled","value":"false"},"type":"mf.zero.meta.StringAttribute","uuid":"007a5827-09cd-4532-b9f2-88f3cd26c9f2"},{"content":{"key":"edgecolor","value":"#7a7a7a"},"type":"mf.zero.meta.StringAttribute","uuid":"85b91c97-21e9-439d-89cc-3ec07d248d46"},{"content":{"key":"error","value":"false"},"type":"mf.zero.meta.StringAttribute","uuid":"c70c5564-b94f-4241-b9b3-a7d573e493af"},{"content":{"key":"event","value":"false"},"type":"mf.zero.meta.StringAttribute","uuid":"cd7cc340-d6f3-4c6c-8bb4-993975f246fe"},{"content":{"key":"facecolor","value":"#f4cc60"},"type":"mf.zero.meta.StringAttribute","uuid":"6d8318a5-aece-4fa3-8b3c-41ac4dec052d"},{"content":{"key":"fade","value":"none"},"type":"mf.zero.meta.StringAttribute","uuid":"18b53483-91c6-48b5-bd1a-defe0a6b53e5"},{"content":{"key":"fontFamily","value":"Arial"},"type":"mf.zero.meta.StringAttribute","uuid":"4ea58137-c85b-4f09-81ab-64d398e7b3fc"},{"content":{"key":"fontSize","value":14.0},"type":"mf.zero.meta.RealAttribute","uuid":"ae5599d3-6fb6-4ebd-b382-811f9e7f952a"},{"content":{"key":"fontWeight","value":"plain"},"type":"mf.zero.meta.StringAttribute","uuid":"d3dd7bdf-1a28-48e7-aff7-fe606ddc2165"},{"content":{"key":"imageData"},"type":"mf.zero.meta.StringAttribute","uuid":"49d7aabf-d183-4792-8b0b-d1ccc37557ba"},{"content":{"key":"initialAssignment","value":"false"},"type":"mf.zero.meta.StringAttribute","uuid":"fdfb8c0d-fd5e-49f0-af23-7e1fae5cba0a"},{"content":{"key":"lines","value":"hide"},"type":"mf.zero.meta.StringAttribute","uuid":"9b55e305-eb15-42ba-9d05-656f4d55f4c7"},{"content":{"key":"name","value":"re_adc_2a_2b_deactivation_p2"},"type":"mf.zero.meta.StringAttribute","uuid":"a5098118-167d-412b-b951-c67c85e39004"},{"content":{"key":"parentSessionID","value":3575.0},"type":"mf.zero.meta.RealAttribute","uuid":"f6a2247e-ab9b-4124-ac80-eb24b15beedd"},{"content":{"key":"pin","value":"false"},"type":"mf.zero.meta.StringAttribute","uuid":"8c562132-53b4-4250-9db4-19bee1080738"},{"content":{"key":"plot","value":"false"},"type":"mf.zero.meta.StringAttribute","uuid":"14ef2a17-1e14-4bf0-a52c-b96dcaf7f35e"},{"content":{"key":"repeatAssignment","value":"false"},"type":"mf.zero.meta.StringAttribute","uuid":"23e02883-922f-4ae5-a1ab-98b7d51928de"},{"content":{"key":"reversible","value":"false"},"type":"mf.zero.meta.StringAttribute","uuid":"e97ec4b5-0da2-4740-a3d5-eb93b6e4d9f4"},{"content":{"key":"rotate"},"type":"mf.zero.meta.RealAttribute","uuid":"1d97706a-6555-4112-bc6e-6bc80957442e"},{"content":{"key":"sessionID","value":5211.0},"type":"mf.zero.meta.RealAttribute","uuid":"71e6e609-0521-4795-b1f4-cb4468337b07"},{"content":{"key":"shape","value":"oval"},"type":"mf.zero.meta.StringAttribute","uuid":"07bb5261-ea14-4235-b301-7dc5b041c1ca"},{"content":{"key":"shapeRadius","value":40.0},"type":"mf.zero.meta.RealAttribute","uuid":"1bab4e89-5d19-49b9-b020-7f06ea5157ef"},{"content":{"key":"split","value":"none"},"type":"mf.zero.meta.StringAttribute","uuid":"eeba2450-e469-497c-9adc-11089245a4b7"},{"content":{"key":"textAlign","value":"left"},"type":"mf.zero.meta.StringAttribute","uuid":"8ddf9ed1-1bd0-431b-96c9-4d43fb0f6aca"},{"content":{"key":"textLocation","value":"none"},"type":"mf.zero.meta.StringAttribute","uuid":"7d15e4e9-c3c5-4b10-ba05-a88a43e19b51"},{"content":{"key":"textcolor","value":"#000000"},"type":"mf.zero.meta.StringAttribute","uuid":"06d80eff-486e-4934-b620-d0b4ad22cc9d"},{"content":{"key":"type","value":"reaction"},"type":"mf.zero.meta.StringAttribute","uuid":"09f748b4-9c43-4206-b111-2dd4e075647d"},{"content":{"key":"unused","value":"false"},"type":"mf.zero.meta.StringAttribute","uuid":"c7280353-b635-480e-9145-252510f9c5ad"},{"content":{"key":"uuid","value":"f0edbd21-3eda-49da-a1b7-8ffa34e00c9b"},"type":"mf.zero.meta.StringAttribute","uuid":"8c37639b-15a5-438e-8fe6-a7a26f92dd10"},{"content":{"key":"visible","value":"true"},"type":"mf.zero.meta.StringAttribute","uuid":"b4c1b8cc-213a-4225-a21b-cea6816dbc67"},{"content":{"key":"zIndex","value":1.0},"type":"mf.zero.meta.RealAttribute","uuid":"2434f40d-0b8d-48bb-9c42-69a431652811"}]},"type":"mf.zero.meta.AttributeMap","uuid":"5b70f901-d7a1-44e0-bacc-e062ffa622db"},"dContained":[],"inConnections":[{"type":"diagram.editor.model.Connection","uuid":"ac295023-78f3-4180-a562-b68b51370020"}],"outConnections":[{"type":"diagram.editor.model.Connection","uuid":"84160f04-071e-4f1c-9624-f9050df067d8"}],"ports":[],"position":"440,1887","properties":[],"size":"0,0,15,15","subDiagram":null,"syntaxElement":null,"title":"re_adc_2a_2b_deactivation_p2","type":"reaction"},"type":"diagram.editor.model.Entity","uuid":"c7f2b2dc-8831-4649-a8f0-82824bdc9139"},{"content":{"attributes":{"content":{"attributes":[{"content":{"key":"active","value":"false"},"type":"mf.zero.meta.StringAttribute","uuid":"2934b0fa-ffcb-4187-8b95-058edafe582a"},{"content":{"key":"annotation"},"type":"mf.zero.meta.StringAttribute","uuid":"6289dc3a-054f-41e0-806e-8622adba079d"},{"content":{"key":"autoResizeBlock","value":"false"},"type":"mf.zero.meta.StringAttribute","uuid":"7330eb35-8d56-41f6-bdee-02a14a16a98e"},{"content":{"key":"boundaryCondition","value":"false"},"type":"mf.zero.meta.StringAttribute","uuid":"b26b4bd4-93c8-48b6-97b1-4102234c219b"},{"content":{"key":"cloneIndex","value":1.0},"type":"mf.zero.meta.RealAttribute","uuid":"94fa8ba0-79b1-4e87-8112-3b00dc1200be"},{"content":{"key":"cloned","value":"false"},"type":"mf.zero.meta.StringAttribute","uuid":"e9d63d1c-f6f6-4ec8-a60e-38fce9b1b2bc"},{"content":{"key":"constant","value":"false"},"type":"mf.zero.meta.StringAttribute","uuid":"18602a49-7621-47af-83bb-abe74e105cf7"},{"content":{"key":"dosed","value":"false"},"type":"mf.zero.meta.StringAttribute","uuid":"2c924693-a45f-4f60-9ecd-00d5d350c0ec"},{"content":{"key":"dosedDisabled","value":"false"},"type":"mf.zero.meta.StringAttribute","uuid":"35a6ac74-ffb3-45f6-81ff-a817cf2cd9d1"},{"content":{"key":"edgecolor","value":"#7a7a7a"},"type":"mf.zero.meta.StringAttribute","uuid":"ac2e714f-b66b-41a6-b040-b486063824dc"},{"content":{"key":"error","value":"false"},"type":"mf.zero.meta.StringAttribute","uuid":"4f8f82b1-2ad8-44c7-912f-dba0041a3e50"},{"content":{"key":"event","value":"false"},"type":"mf.zero.meta.StringAttribute","uuid":"319d8767-503d-448b-81f6-e5ad275ad9f3"},{"content":{"key":"facecolor","value":"#f4cc60"},"type":"mf.zero.meta.StringAttribute","uuid":"dafe9285-7236-4df8-b81d-3580ccf02c48"},{"content":{"key":"fade","value":"none"},"type":"mf.zero.meta.StringAttribute","uuid":"bd664f65-7cc3-45fb-ae38-aafd83fb4e17"},{"content":{"key":"fontFamily","value":"Arial"},"type":"mf.zero.meta.StringAttribute","uuid":"42726587-2db6-43e1-8da9-11606277b33a"},{"content":{"key":"fontSize","value":14.0},"type":"mf.zero.meta.RealAttribute","uuid":"76642e05-493f-4cb9-a596-497916c11efb"},{"content":{"key":"fontWeight","value":"plain"},"type":"mf.zero.meta.StringAttribute","uuid":"e8e23405-eb63-475a-9647-d065399492e8"},{"content":{"key":"imageData"},"type":"mf.zero.meta.StringAttribute","uuid":"f41ca762-a2fd-49d1-997b-94b54c7b7c3d"},{"content":{"key":"initialAssignment","value":"false"},"type":"mf.zero.meta.StringAttribute","uuid":"3d89c827-b098-4d8a-9111-61ac6b360610"},{"content":{"key":"lines","value":"hide"},"type":"mf.zero.meta.StringAttribute","uuid":"9718a273-7124-45a5-b1cc-b1bc2d5507b0"},{"content":{"key":"name","value":"re_adc_3a_2b_deactivation_p2"},"type":"mf.zero.meta.StringAttribute","uuid":"d02cb09a-a27f-4f68-8f29-fc516bffee4e"},{"content":{"key":"parentSessionID","value":3575.0},"type":"mf.zero.meta.RealAttribute","uuid":"415562e0-16cf-4582-b111-98d69ae4303b"},{"content":{"key":"pin","value":"false"},"type":"mf.zero.meta.StringAttribute","uuid":"11921dd4-139a-4361-9be5-c53f0bd38d83"},{"content":{"key":"plot","value":"false"},"type":"mf.zero.meta.StringAttribute","uuid":"8f3d46fc-a790-4c40-969d-4edf069b2db4"},{"content":{"key":"repeatAssignment","value":"false"},"type":"mf.zero.meta.StringAttribute","uuid":"4f2bd9b2-4f64-41a3-8cb0-ecae83553efa"},{"content":{"key":"reversible","value":"false"},"type":"mf.zero.meta.StringAttribute","uuid":"3e3e38bd-f88a-4a01-939b-46d5df41f18e"},{"content":{"key":"rotate"},"type":"mf.zero.meta.RealAttribute","uuid":"1f179552-7fe1-4122-b972-c2316181355e"},{"content":{"key":"sessionID","value":5209.0},"type":"mf.zero.meta.RealAttribute","uuid":"e6b38293-9ac2-4158-b9ea-abd10f595acb"},{"content":{"key":"shape","value":"oval"},"type":"mf.zero.meta.StringAttribute","uuid":"857dbc0f-58ab-4619-a30d-3fb3d8e7abc5"},{"content":{"key":"shapeRadius","value":40.0},"type":"mf.zero.meta.RealAttribute","uuid":"e00eca8f-74d9-43e2-94d0-03e67977600b"},{"content":{"key":"split","value":"none"},"type":"mf.zero.meta.StringAttribute","uuid":"0bd7168e-df14-4e9c-8c26-bb2ac2de9877"},{"content":{"key":"textAlign","value":"left"},"type":"mf.zero.meta.StringAttribute","uuid":"d286f093-9caa-4213-a4f8-1a0792e9b620"},{"content":{"key":"textLocation","value":"none"},"type":"mf.zero.meta.StringAttribute","uuid":"fd5348dc-1520-421f-8882-69e1b3129f85"},{"content":{"key":"textcolor","value":"#000000"},"type":"mf.zero.meta.StringAttribute","uuid":"de187469-7f99-4810-ba69-ee66e9871ca1"},{"content":{"key":"type","value":"reaction"},"type":"mf.zero.meta.StringAttribute","uuid":"66ee5082-7e67-437d-9aee-b5d177541e03"},{"content":{"key":"unused","value":"false"},"type":"mf.zero.meta.StringAttribute","uuid":"01968bf8-ace1-4236-ab78-c5f3c6ee8451"},{"content":{"key":"uuid","value":"b1e49e80-ca06-4246-bf7a-84168dede378"},"type":"mf.zero.meta.StringAttribute","uuid":"f0e8e7e4-bc61-48fd-af9c-b9125d8d9fb6"},{"content":{"key":"visible","value":"true"},"type":"mf.zero.meta.StringAttribute","uuid":"9a7c5157-2de5-496d-974c-5be2c537634e"},{"content":{"key":"zIndex","value":1.0},"type":"mf.zero.meta.RealAttribute","uuid":"058abee3-a5f4-4e16-8d10-f03504055297"}]},"type":"mf.zero.meta.AttributeMap","uuid":"cfe88875-2453-4d3e-859a-347c7c3bc7d4"},"dContained":[],"inConnections":[{"type":"diagram.editor.model.Connection","uuid":"12c9476c-79a1-4875-998c-8fe9f704a9e2"}],"outConnections":[{"type":"diagram.editor.model.Connection","uuid":"fac47e75-3872-440b-a6f6-1a8a38aaa5e8"}],"ports":[],"position":"440,1819","properties":[],"size":"0,0,15,15","subDiagram":null,"syntaxElement":null,"title":"re_adc_3a_2b_deactivation_p2","type":"reaction"},"type":"diagram.editor.model.Entity","uuid":"9733dbeb-4667-4276-aaf5-3dde71e06768"},{"content":{"attributes":{"content":{"attributes":[{"content":{"key":"active","value":"false"},"type":"mf.zero.meta.StringAttribute","uuid":"5d143464-3648-4963-9f64-d817004bf5b2"},{"content":{"key":"annotation"},"type":"mf.zero.meta.StringAttribute","uuid":"55ace003-a268-4603-b78f-d9913b889d4b"},{"content":{"key":"autoResizeBlock","value":"false"},"type":"mf.zero.meta.StringAttribute","uuid":"9fd3f13c-2e7a-4689-8af8-ca654684328b"},{"content":{"key":"boundaryCondition","value":"false"},"type":"mf.zero.meta.StringAttribute","uuid":"e0a596bc-b27f-4fb8-81d8-ece68a410bb2"},{"content":{"key":"cloneIndex","value":1.0},"type":"mf.zero.meta.RealAttribute","uuid":"8a0ac4e5-e017-49f9-b6c8-239dcfcb8b17"},{"content":{"key":"cloned","value":"false"},"type":"mf.zero.meta.StringAttribute","uuid":"5a1646e2-f768-487d-a94d-007d30f99c5d"},{"content":{"key":"constant","value":"false"},"type":"mf.zero.meta.StringAttribute","uuid":"393b2deb-e763-4546-87a4-904b62503a4c"},{"content":{"key":"dosed","value":"false"},"type":"mf.zero.meta.StringAttribute","uuid":"e5897097-6bf4-4a82-8ad3-31765432eba5"},{"content":{"key":"dosedDisabled","value":"false"},"type":"mf.zero.meta.StringAttribute","uuid":"1f9ff1dd-c2a0-4b9d-bc16-c53ad434a4de"},{"content":{"key":"edgecolor","value":"#7a7a7a"},"type":"mf.zero.meta.StringAttribute","uuid":"d57f3fb2-251b-4ae4-a52a-d3437900cfdb"},{"content":{"key":"error","value":"false"},"type":"mf.zero.meta.StringAttribute","uuid":"33579c7e-7fb1-4d94-9beb-50433dd0c8e5"},{"content":{"key":"event","value":"false"},"type":"mf.zero.meta.StringAttribute","uuid":"8d483249-adfd-417e-b0be-035521ac2ac5"},{"content":{"key":"facecolor","value":"#f4cc60"},"type":"mf.zero.meta.StringAttribute","uuid":"e89d58c0-04b0-4675-b4c7-163912321d6e"},{"content":{"key":"fade","value":"none"},"type":"mf.zero.meta.StringAttribute","uuid":"286751c5-155d-4a7e-83c7-b752fcb777d7"},{"content":{"key":"fontFamily","value":"Arial"},"type":"mf.zero.meta.StringAttribute","uuid":"44069df0-cca5-431f-aa51-cb0508cb14d3"},{"content":{"key":"fontSize","value":14.0},"type":"mf.zero.meta.RealAttribute","uuid":"cadc039c-234d-4a97-9e4b-193fef840490"},{"content":{"key":"fontWeight","value":"plain"},"type":"mf.zero.meta.StringAttribute","uuid":"27cee8ea-e87a-4fbd-aeda-c7bae7d36e5a"},{"content":{"key":"imageData"},"type":"mf.zero.meta.StringAttribute","uuid":"10e63eb5-9e39-4f1c-a02b-57eed3101cb7"},{"content":{"key":"initialAssignment","value":"false"},"type":"mf.zero.meta.StringAttribute","uuid":"de1e3201-1854-4412-b3e3-aad51ae2a1ae"},{"content":{"key":"lines","value":"hide"},"type":"mf.zero.meta.StringAttribute","uuid":"f57126e8-0307-46a3-aa3c-e6579bb60aae"},{"content":{"key":"name","value":"re_adc_4a_2b_deactivation_p2"},"type":"mf.zero.meta.StringAttribute","uuid":"4532b7a2-a090-4403-b3bd-f7306d33e65e"},{"content":{"key":"parentSessionID","value":3575.0},"type":"mf.zero.meta.RealAttribute","uuid":"59c85286-2721-4163-8803-7e1801ec0221"},{"content":{"key":"pin","value":"false"},"type":"mf.zero.meta.StringAttribute","uuid":"cbcda976-2a01-4a89-a999-5d596c4e2ad2"},{"content":{"key":"plot","value":"false"},"type":"mf.zero.meta.StringAttribute","uuid":"f88f87cd-3642-45e0-a967-b48e2c19dd46"},{"content":{"key":"repeatAssignment","value":"false"},"type":"mf.zero.meta.StringAttribute","uuid":"b6ead002-c031-49f0-b99e-27616c755103"},{"content":{"key":"reversible","value":"false"},"type":"mf.zero.meta.StringAttribute","uuid":"a456abc6-7028-4a04-a64e-8d8ad0f975a2"},{"content":{"key":"rotate"},"type":"mf.zero.meta.RealAttribute","uuid":"fa795c27-b25a-4537-a786-6c9b75d3d32d"},{"content":{"key":"sessionID","value":5207.0},"type":"mf.zero.meta.RealAttribute","uuid":"91277cb6-2a0f-462f-860d-03a2d2b65ce2"},{"content":{"key":"shape","value":"oval"},"type":"mf.zero.meta.StringAttribute","uuid":"dae41913-d61a-405d-af3c-065a6a6e051e"},{"content":{"key":"shapeRadius","value":40.0},"type":"mf.zero.meta.RealAttribute","uuid":"aa56358f-74ee-499d-b15f-10499e7797f2"},{"content":{"key":"split","value":"none"},"type":"mf.zero.meta.StringAttribute","uuid":"dfe69024-7b16-4e69-bbb9-8b95524cedca"},{"content":{"key":"textAlign","value":"left"},"type":"mf.zero.meta.StringAttribute","uuid":"ff9af882-d565-4128-a8f5-3fc7ea90335e"},{"content":{"key":"textLocation","value":"none"},"type":"mf.zero.meta.StringAttribute","uuid":"b544df22-0684-431f-94b0-a7879fc9c46b"},{"content":{"key":"textcolor","value":"#000000"},"type":"mf.zero.meta.StringAttribute","uuid":"860e3271-cfe0-4a2e-b4bc-0d30eb5126cc"},{"content":{"key":"type","value":"reaction"},"type":"mf.zero.meta.StringAttribute","uuid":"8824deaf-7a2f-4238-a5e5-087bad855201"},{"content":{"key":"unused","value":"false"},"type":"mf.zero.meta.StringAttribute","uuid":"432d60c9-0c4e-4703-93a5-b6abd9eb4ee9"},{"content":{"key":"uuid","value":"7a019619-beed-42fa-b6ff-2cd97d97ab41"},"type":"mf.zero.meta.StringAttribute","uuid":"338834ed-d91e-4672-84fd-ce4fedbca343"},{"content":{"key":"visible","value":"true"},"type":"mf.zero.meta.StringAttribute","uuid":"8cc883b5-4fb1-4ce3-867f-5c2856e84fdf"},{"content":{"key":"zIndex","value":1.0},"type":"mf.zero.meta.RealAttribute","uuid":"09f4f65a-058b-4c9b-8490-85b8cb47fa66"}]},"type":"mf.zero.meta.AttributeMap","uuid":"25e24916-4add-4198-99f4-f29769efea4d"},"dContained":[],"inConnections":[{"type":"diagram.editor.model.Connection","uuid":"4365d9e0-e527-42ed-a88a-80d9dd829c55"}],"outConnections":[{"type":"diagram.editor.model.Connection","uuid":"d5aeff1b-b7f8-4258-addb-623292693b04"}],"ports":[],"position":"440,1751","properties":[],"size":"0,0,15,15","subDiagram":null,"syntaxElement":null,"title":"re_adc_4a_2b_deactivation_p2","type":"reaction"},"type":"diagram.editor.model.Entity","uuid":"f00508c0-b500-4095-a059-538d697da6a1"},{"content":{"attributes":{"content":{"attributes":[{"content":{"key":"active","value":"false"},"type":"mf.zero.meta.StringAttribute","uuid":"4e3efc77-0989-4b13-b27a-d49371bd7c98"},{"content":{"key":"annotation"},"type":"mf.zero.meta.StringAttribute","uuid":"2bc5e4ba-ce1a-40a8-a119-07437a2b3a12"},{"content":{"key":"autoResizeBlock","value":"false"},"type":"mf.zero.meta.StringAttribute","uuid":"c27df0fe-b0ee-4f91-9816-a4c240b66263"},{"content":{"key":"boundaryCondition","value":"false"},"type":"mf.zero.meta.StringAttribute","uuid":"a3ec03fa-105c-4c3a-8445-eb5f249ee3a1"},{"content":{"key":"cloneIndex","value":1.0},"type":"mf.zero.meta.RealAttribute","uuid":"40af1b78-ac98-4dba-852b-8b7cb6ee0c6d"},{"content":{"key":"cloned","value":"false"},"type":"mf.zero.meta.StringAttribute","uuid":"9a4295e6-a271-4a7c-92d4-775092b9f3ba"},{"content":{"key":"constant","value":"false"},"type":"mf.zero.meta.StringAttribute","uuid":"99af8dc6-e485-4032-a84a-0a1d9e51c4f0"},{"content":{"key":"dosed","value":"false"},"type":"mf.zero.meta.StringAttribute","uuid":"8ffce86e-5b1d-4c7d-ae3e-d9a89d3a52ea"},{"content":{"key":"dosedDisabled","value":"false"},"type":"mf.zero.meta.StringAttribute","uuid":"ad0809e6-0756-436a-8462-ae1c28592eb7"},{"content":{"key":"edgecolor","value":"#7a7a7a"},"type":"mf.zero.meta.StringAttribute","uuid":"b3c22cea-d0b9-4aa6-9f80-784ecb3e7e88"},{"content":{"key":"error","value":"false"},"type":"mf.zero.meta.StringAttribute","uuid":"41a2a19c-6ff2-4611-b00d-0f85638ff2dd"},{"content":{"key":"event","value":"false"},"type":"mf.zero.meta.StringAttribute","uuid":"3450b529-0448-422d-a99d-1fd91bf26306"},{"content":{"key":"facecolor","value":"#f4cc60"},"type":"mf.zero.meta.StringAttribute","uuid":"71164a85-17d1-46b4-8e55-16531965cfb4"},{"content":{"key":"fade","value":"none"},"type":"mf.zero.meta.StringAttribute","uuid":"dbf5be83-7c9b-420a-8984-6a075de769c1"},{"content":{"key":"fontFamily","value":"Arial"},"type":"mf.zero.meta.StringAttribute","uuid":"f279aff4-59d7-445d-b0e3-94a36cf571a1"},{"content":{"key":"fontSize","value":14.0},"type":"mf.zero.meta.RealAttribute","uuid":"4a89969b-aa67-42a0-b6dd-420cd09f76c9"},{"content":{"key":"fontWeight","value":"plain"},"type":"mf.zero.meta.StringAttribute","uuid":"c34a7225-9f4c-4ca7-a7c1-3b966f96e4b0"},{"content":{"key":"imageData"},"type":"mf.zero.meta.StringAttribute","uuid":"835959a8-5179-4e01-97cf-2dc64358a409"},{"content":{"key":"initialAssignment","value":"false"},"type":"mf.zero.meta.StringAttribute","uuid":"3a577e21-5a9d-43d9-a1f5-7ab3d5e88d47"},{"content":{"key":"lines","value":"hide"},"type":"mf.zero.meta.StringAttribute","uuid":"e598ce10-6c1b-4b47-ae4f-1a8ac3daf5d3"},{"content":{"key":"name","value":"re_adc_5a_2b_deactivation_p2"},"type":"mf.zero.meta.StringAttribute","uuid":"052d83d9-7f6a-45ae-969e-7522097d9496"},{"content":{"key":"parentSessionID","value":3575.0},"type":"mf.zero.meta.RealAttribute","uuid":"ef5e191b-b7be-404b-ac0c-1b5f942d149e"},{"content":{"key":"pin","value":"false"},"type":"mf.zero.meta.StringAttribute","uuid":"95e30e70-7d61-4f29-9cc2-b0af5a181eff"},{"content":{"key":"plot","value":"false"},"type":"mf.zero.meta.StringAttribute","uuid":"1f189555-704a-453e-b3ed-b1aeb88c8dba"},{"content":{"key":"repeatAssignment","value":"false"},"type":"mf.zero.meta.StringAttribute","uuid":"1be86cf6-3aab-40d0-b7e3-211dbc7a27a5"},{"content":{"key":"reversible","value":"false"},"type":"mf.zero.meta.StringAttribute","uuid":"f6cc23e0-7625-4d2e-aab1-ee76ad26bc7c"},{"content":{"key":"rotate"},"type":"mf.zero.meta.RealAttribute","uuid":"782c98a6-17f8-4fb2-847d-cfed94ccf519"},{"content":{"key":"sessionID","value":5205.0},"type":"mf.zero.meta.RealAttribute","uuid":"87588ed7-eeb8-4e63-bfe0-16c23670e713"},{"content":{"key":"shape","value":"oval"},"type":"mf.zero.meta.StringAttribute","uuid":"ec4f11d3-8e33-48b7-88e7-b7232a1b1928"},{"content":{"key":"shapeRadius","value":40.0},"type":"mf.zero.meta.RealAttribute","uuid":"c75390f5-4e85-48e9-b5ed-71e71618fb6f"},{"content":{"key":"split","value":"none"},"type":"mf.zero.meta.StringAttribute","uuid":"a8468453-cedc-4379-b6b9-fe911263e22a"},{"content":{"key":"textAlign","value":"left"},"type":"mf.zero.meta.StringAttribute","uuid":"2b6216ae-6cdd-44ac-974f-8638c05c6000"},{"content":{"key":"textLocation","value":"none"},"type":"mf.zero.meta.StringAttribute","uuid":"a0bb0e12-6388-47d5-8a76-6b33e448570c"},{"content":{"key":"textcolor","value":"#000000"},"type":"mf.zero.meta.StringAttribute","uuid":"30225c03-b1a2-4932-9ddd-15d6c261ac7f"},{"content":{"key":"type","value":"reaction"},"type":"mf.zero.meta.StringAttribute","uuid":"ecd8d48c-5211-4fbf-b6bb-520df19b0be5"},{"content":{"key":"unused","value":"false"},"type":"mf.zero.meta.StringAttribute","uuid":"66494c5d-8262-4f37-a1d9-cf1b7d3dd8bc"},{"content":{"key":"uuid","value":"53266802-f944-4cbd-8d64-424022e8d29b"},"type":"mf.zero.meta.StringAttribute","uuid":"37e99f37-3f12-405c-b376-f58b62edace3"},{"content":{"key":"visible","value":"true"},"type":"mf.zero.meta.StringAttribute","uuid":"bcfdbcc8-1300-45dc-89a6-24a9eab247fa"},{"content":{"key":"zIndex","value":1.0},"type":"mf.zero.meta.RealAttribute","uuid":"f7ed65b2-87bf-4bee-b2bb-e357a856b4f1"}]},"type":"mf.zero.meta.AttributeMap","uuid":"b0a4912b-3f63-4869-9f9d-4b4066d6550e"},"dContained":[],"inConnections":[{"type":"diagram.editor.model.Connection","uuid":"2c3cb814-a02a-44df-99dd-fcc19f68c721"}],"outConnections":[{"type":"diagram.editor.model.Connection","uuid":"af83030d-da5d-4ac8-9180-4d6d75a18add"}],"ports":[],"position":"440,1683","properties":[],"size":"0,0,15,15","subDiagram":null,"syntaxElement":null,"title":"re_adc_5a_2b_deactivation_p2","type":"reaction"},"type":"diagram.editor.model.Entity","uuid":"5b33846d-e4fe-4f97-a061-aceef4f4cde8"},{"content":{"attributes":{"content":{"attributes":[{"content":{"key":"active","value":"false"},"type":"mf.zero.meta.StringAttribute","uuid":"5d17b06b-b152-4725-924a-ddf6fa7c0cf9"},{"content":{"key":"annotation"},"type":"mf.zero.meta.StringAttribute","uuid":"87c653d1-32be-4343-b4a0-5a64bcab6c7e"},{"content":{"key":"autoResizeBlock","value":"false"},"type":"mf.zero.meta.StringAttribute","uuid":"89494205-37cc-4b2c-8ba7-9bc0a993f707"},{"content":{"key":"boundaryCondition","value":"false"},"type":"mf.zero.meta.StringAttribute","uuid":"8629e937-c4f9-4775-abb7-d6efa1051260"},{"content":{"key":"cloneIndex","value":1.0},"type":"mf.zero.meta.RealAttribute","uuid":"7f407b1c-b577-4562-9bb2-67a0e753d04f"},{"content":{"key":"cloned","value":"false"},"type":"mf.zero.meta.StringAttribute","uuid":"245804f4-789b-4351-a2bc-25df3f09fe6a"},{"content":{"key":"constant","value":"false"},"type":"mf.zero.meta.StringAttribute","uuid":"502ef03f-60b1-467a-9689-bfc895488d3e"},{"content":{"key":"dosed","value":"false"},"type":"mf.zero.meta.StringAttribute","uuid":"c9d3404a-d426-40a5-8e15-212ef6130bd1"},{"content":{"key":"dosedDisabled","value":"false"},"type":"mf.zero.meta.StringAttribute","uuid":"4cb75f85-4a62-4661-be13-ab993ca4c472"},{"content":{"key":"edgecolor","value":"#7a7a7a"},"type":"mf.zero.meta.StringAttribute","uuid":"81291d4c-01a4-43a8-ba6f-a20402762e87"},{"content":{"key":"error","value":"false"},"type":"mf.zero.meta.StringAttribute","uuid":"fd75425f-9b4e-4c43-835d-cb4add3b28bb"},{"content":{"key":"event","value":"false"},"type":"mf.zero.meta.StringAttribute","uuid":"5054b401-37e4-4211-a51b-4f75344203a3"},{"content":{"key":"facecolor","value":"#f4cc60"},"type":"mf.zero.meta.StringAttribute","uuid":"fc73b3f7-ffd9-48a6-a43b-8561a5ba2ece"},{"content":{"key":"fade","value":"none"},"type":"mf.zero.meta.StringAttribute","uuid":"1f748c65-0f59-42b0-a371-2be5c712050a"},{"content":{"key":"fontFamily","value":"Arial"},"type":"mf.zero.meta.StringAttribute","uuid":"3629173f-be7b-4527-b03e-0b122a5b79ea"},{"content":{"key":"fontSize","value":14.0},"type":"mf.zero.meta.RealAttribute","uuid":"4bb141d6-c96b-437b-a438-4f68ce422e3d"},{"content":{"key":"fontWeight","value":"plain"},"type":"mf.zero.meta.StringAttribute","uuid":"5c112fd2-3f0b-4ca1-8edf-a565662c2fe8"},{"content":{"key":"imageData"},"type":"mf.zero.meta.StringAttribute","uuid":"16ec11f8-3f35-4ea7-83b4-30559762f464"},{"content":{"key":"initialAssignment","value":"false"},"type":"mf.zero.meta.StringAttribute","uuid":"c4a003a3-80c7-46b3-b199-509e18503664"},{"content":{"key":"lines","value":"hide"},"type":"mf.zero.meta.StringAttribute","uuid":"64f8aea1-f7d9-49f9-aa23-369a5d7499d9"},{"content":{"key":"name","value":"re_adc_6a_2b_deactivation_p2"},"type":"mf.zero.meta.StringAttribute","uuid":"d1647168-ae12-47ac-b092-a48aefcbd2f8"},{"content":{"key":"parentSessionID","value":3575.0},"type":"mf.zero.meta.RealAttribute","uuid":"d793d35a-8d82-48ed-add0-72d1d6a2b565"},{"content":{"key":"pin","value":"false"},"type":"mf.zero.meta.StringAttribute","uuid":"47ae7215-84e7-40f1-9e08-876f0803cb6a"},{"content":{"key":"plot","value":"false"},"type":"mf.zero.meta.StringAttribute","uuid":"a7781a8b-5b0b-4e92-b1ac-edbbdcf0c404"},{"content":{"key":"repeatAssignment","value":"false"},"type":"mf.zero.meta.StringAttribute","uuid":"ee4dd12b-2e8f-4fdf-8a29-dc24c8d9d067"},{"content":{"key":"reversible","value":"false"},"type":"mf.zero.meta.StringAttribute","uuid":"3a9b1feb-f056-4425-9cef-9df5153439c6"},{"content":{"key":"rotate"},"type":"mf.zero.meta.RealAttribute","uuid":"fdd20eae-77a8-4d07-ac30-48f1d7151b30"},{"content":{"key":"sessionID","value":5203.0},"type":"mf.zero.meta.RealAttribute","uuid":"fd19812b-4e96-4343-9814-793a7f77a570"},{"content":{"key":"shape","value":"oval"},"type":"mf.zero.meta.StringAttribute","uuid":"5d6a7a1d-365c-457f-be74-5b02c4db2ee2"},{"content":{"key":"shapeRadius","value":40.0},"type":"mf.zero.meta.RealAttribute","uuid":"f7a9afeb-c967-4ff2-9adb-2abd5ee13102"},{"content":{"key":"split","value":"none"},"type":"mf.zero.meta.StringAttribute","uuid":"00c56b06-3750-4720-a81e-303ce48ef97e"},{"content":{"key":"textAlign","value":"left"},"type":"mf.zero.meta.StringAttribute","uuid":"38d9bfe9-08d1-48eb-a809-1b8bbd266746"},{"content":{"key":"textLocation","value":"none"},"type":"mf.zero.meta.StringAttribute","uuid":"d835ef38-0c5b-445e-bd1c-e4fc4b71b507"},{"content":{"key":"textcolor","value":"#000000"},"type":"mf.zero.meta.StringAttribute","uuid":"a982c9c4-5dc5-45b8-8363-1ed7257ae20e"},{"content":{"key":"type","value":"reaction"},"type":"mf.zero.meta.StringAttribute","uuid":"35b2808a-a5d4-411e-bdb9-707e7e5b6aff"},{"content":{"key":"unused","value":"false"},"type":"mf.zero.meta.StringAttribute","uuid":"0b253a12-4092-40d0-8597-75cca05d880b"},{"content":{"key":"uuid","value":"9f231683-c0ca-4be5-9d51-5d5725b98df3"},"type":"mf.zero.meta.StringAttribute","uuid":"a17c6576-f80e-4417-be8e-19e56439b407"},{"content":{"key":"visible","value":"true"},"type":"mf.zero.meta.StringAttribute","uuid":"2917e7a9-a1e5-4164-b64b-ab7f4fdc9197"},{"content":{"key":"zIndex","value":1.0},"type":"mf.zero.meta.RealAttribute","uuid":"ca5d7fec-e555-4aa1-ab37-720b7764d5bd"}]},"type":"mf.zero.meta.AttributeMap","uuid":"00f39d13-c00a-49a5-a89c-f1ed97dbe570"},"dContained":[],"inConnections":[{"type":"diagram.editor.model.Connection","uuid":"a07270d7-6592-4851-8a94-88bb07d38e19"}],"outConnections":[{"type":"diagram.editor.model.Connection","uuid":"7cee1040-6203-4457-bc28-556794f9b088"}],"ports":[],"position":"440,1610","properties":[],"size":"0,0,15,15","subDiagram":null,"syntaxElement":null,"title":"re_adc_6a_2b_deactivation_p2","type":"reaction"},"type":"diagram.editor.model.Entity","uuid":"8637d4d5-7f90-4fde-91e5-9c48324e7b59"},{"content":{"attributes":{"content":{"attributes":[{"content":{"key":"active","value":"false"},"type":"mf.zero.meta.StringAttribute","uuid":"a3e289f4-052c-4183-8246-665da1f00e53"},{"content":{"key":"annotation"},"type":"mf.zero.meta.StringAttribute","uuid":"e1eaf21a-89a5-45ac-ac06-65f9e3181cda"},{"content":{"key":"autoResizeBlock","value":"false"},"type":"mf.zero.meta.StringAttribute","uuid":"c267fcbb-0f37-4056-a58a-1ec9d4efadf5"},{"content":{"key":"boundaryCondition","value":"false"},"type":"mf.zero.meta.StringAttribute","uuid":"bef8ccee-a105-4b08-8eb8-7cb7a3e1e280"},{"content":{"key":"cloneIndex","value":1.0},"type":"mf.zero.meta.RealAttribute","uuid":"a4bdbc99-b8b6-45ea-8190-b73d3bb56bdc"},{"content":{"key":"cloned","value":"false"},"type":"mf.zero.meta.StringAttribute","uuid":"29d9413d-4275-4f08-bbbf-898831b18bb9"},{"content":{"key":"constant","value":"false"},"type":"mf.zero.meta.StringAttribute","uuid":"6fef7797-3558-4c15-a905-5b96330be094"},{"content":{"key":"dosed","value":"false"},"type":"mf.zero.meta.StringAttribute","uuid":"ba90861c-b88b-46b4-b8e6-6dc1bf92fff1"},{"content":{"key":"dosedDisabled","value":"false"},"type":"mf.zero.meta.StringAttribute","uuid":"e403e1cf-8036-4e68-b493-df3f7a110f8b"},{"content":{"key":"edgecolor","value":"#7a7a7a"},"type":"mf.zero.meta.StringAttribute","uuid":"60ab0975-bcaa-4c27-b7a5-8cdbf6243cc5"},{"content":{"key":"error","value":"false"},"type":"mf.zero.meta.StringAttribute","uuid":"6a997f2d-4858-47e5-8505-d86b4f53c704"},{"content":{"key":"event","value":"false"},"type":"mf.zero.meta.StringAttribute","uuid":"984edb73-dfa9-498a-bf53-717736283a79"},{"content":{"key":"facecolor","value":"#f4cc60"},"type":"mf.zero.meta.StringAttribute","uuid":"d2691c9e-f76f-4f0e-980a-e5d42f118435"},{"content":{"key":"fade","value":"none"},"type":"mf.zero.meta.StringAttribute","uuid":"fe7a0c43-761d-4555-8732-d392d36dfcdc"},{"content":{"key":"fontFamily","value":"Arial"},"type":"mf.zero.meta.StringAttribute","uuid":"a2e2a0b6-a501-47cf-b831-4b8c4201756e"},{"content":{"key":"fontSize","value":14.0},"type":"mf.zero.meta.RealAttribute","uuid":"615ec905-cb7e-47a9-a78c-228bc86add49"},{"content":{"key":"fontWeight","value":"plain"},"type":"mf.zero.meta.StringAttribute","uuid":"c4ebaa84-88f7-4e82-b491-407de96d372c"},{"content":{"key":"imageData"},"type":"mf.zero.meta.StringAttribute","uuid":"df611f95-c54e-4379-be19-89e4fef81dc9"},{"content":{"key":"initialAssignment","value":"false"},"type":"mf.zero.meta.StringAttribute","uuid":"ec11e11e-10db-42e0-bd38-79a36b76cddb"},{"content":{"key":"lines","value":"hide"},"type":"mf.zero.meta.StringAttribute","uuid":"f33b8428-74c3-49ae-921d-322ecb9672a0"},{"content":{"key":"name","value":"re_adc_7a_2b_deactivation_p2"},"type":"mf.zero.meta.StringAttribute","uuid":"a71bbd7a-0890-4859-805f-43addbeba824"},{"content":{"key":"parentSessionID","value":3575.0},"type":"mf.zero.meta.RealAttribute","uuid":"ed4d2dcf-2293-4e3b-bbe8-c76375d6efd6"},{"content":{"key":"pin","value":"false"},"type":"mf.zero.meta.StringAttribute","uuid":"b271b2de-bd33-4cd6-b7cf-ee1b56b3b653"},{"content":{"key":"plot","value":"false"},"type":"mf.zero.meta.StringAttribute","uuid":"23799c75-e394-419d-8502-76fd5960ff32"},{"content":{"key":"repeatAssignment","value":"false"},"type":"mf.zero.meta.StringAttribute","uuid":"f3b152e2-004d-4262-a4bc-ca11cb55926f"},{"content":{"key":"reversible","value":"false"},"type":"mf.zero.meta.StringAttribute","uuid":"f02646f6-ca70-4afa-b5de-cab183912fbe"},{"content":{"key":"rotate"},"type":"mf.zero.meta.RealAttribute","uuid":"f4ac9f4d-67b3-42bb-807e-41d6645036e8"},{"content":{"key":"sessionID","value":5201.0},"type":"mf.zero.meta.RealAttribute","uuid":"346a65d3-7d2e-4550-9609-bdc5bbf31790"},{"content":{"key":"shape","value":"oval"},"type":"mf.zero.meta.StringAttribute","uuid":"4bda6577-25aa-4eb2-9849-c07e8091ce5a"},{"content":{"key":"shapeRadius","value":40.0},"type":"mf.zero.meta.RealAttribute","uuid":"d6df8a61-d444-4a64-8159-735f5987fe64"},{"content":{"key":"split","value":"none"},"type":"mf.zero.meta.StringAttribute","uuid":"0e3f68fa-51a3-49d8-9cb0-2907a81ca2b0"},{"content":{"key":"textAlign","value":"left"},"type":"mf.zero.meta.StringAttribute","uuid":"43c697ad-622e-4247-9c4e-3e452232e5b0"},{"content":{"key":"textLocation","value":"none"},"type":"mf.zero.meta.StringAttribute","uuid":"0e864d97-c8a3-403c-8f24-bc041abaab5e"},{"content":{"key":"textcolor","value":"#000000"},"type":"mf.zero.meta.StringAttribute","uuid":"1c807082-ee09-4369-a3b7-71a887702a6c"},{"content":{"key":"type","value":"reaction"},"type":"mf.zero.meta.StringAttribute","uuid":"401c62ed-49a0-4134-9790-49a1507b0c04"},{"content":{"key":"unused","value":"false"},"type":"mf.zero.meta.StringAttribute","uuid":"70ac7b96-9d15-4223-8472-d8eac277703b"},{"content":{"key":"uuid","value":"210b3971-932d-4988-a07b-b3d1aeb367d4"},"type":"mf.zero.meta.StringAttribute","uuid":"5b43f110-97e0-422d-b32a-3bc68ea474d8"},{"content":{"key":"visible","value":"true"},"type":"mf.zero.meta.StringAttribute","uuid":"4e92c8fa-4dcb-43ef-91c9-1b1290d56271"},{"content":{"key":"zIndex","value":1.0},"type":"mf.zero.meta.RealAttribute","uuid":"42d8d30d-95e8-4e99-b886-65c08f3f4709"}]},"type":"mf.zero.meta.AttributeMap","uuid":"d27d188e-02a0-42c0-9908-f94d4d69800b"},"dContained":[],"inConnections":[{"type":"diagram.editor.model.Connection","uuid":"033437e5-bfc5-4198-b7dc-225290601d98"}],"outConnections":[{"type":"diagram.editor.model.Connection","uuid":"b071bf48-3d95-4e7b-9b05-04503212bc36"}],"ports":[],"position":"439,1542","properties":[],"size":"0,0,15,15","subDiagram":null,"syntaxElement":null,"title":"re_adc_7a_2b_deactivation_p2","type":"reaction"},"type":"diagram.editor.model.Entity","uuid":"89ac9915-4d8f-4636-9791-196e09197805"},{"content":{"attributes":{"content":{"attributes":[{"content":{"key":"active","value":"false"},"type":"mf.zero.meta.StringAttribute","uuid":"0bcf8d52-a41c-4020-b104-dacd19a49fc1"},{"content":{"key":"annotation"},"type":"mf.zero.meta.StringAttribute","uuid":"3f9e0136-356f-41c7-bb6f-22466fb13c22"},{"content":{"key":"autoResizeBlock","value":"false"},"type":"mf.zero.meta.StringAttribute","uuid":"5a344f7d-5072-49c9-aae3-dc88a8707ca1"},{"content":{"key":"boundaryCondition","value":"false"},"type":"mf.zero.meta.StringAttribute","uuid":"ed4ae601-5e08-41e7-922f-4e0bd52d71ba"},{"content":{"key":"cloneIndex","value":1.0},"type":"mf.zero.meta.RealAttribute","uuid":"452eb322-e7fa-49c3-bf6b-4e431bb63954"},{"content":{"key":"cloned","value":"false"},"type":"mf.zero.meta.StringAttribute","uuid":"975a7e10-11eb-4ffb-bef0-1712214a8c7d"},{"content":{"key":"constant","value":"false"},"type":"mf.zero.meta.StringAttribute","uuid":"c0c8bd07-111e-4256-8a6c-718bed7a7b94"},{"content":{"key":"dosed","value":"false"},"type":"mf.zero.meta.StringAttribute","uuid":"e9cb08b1-f660-4ffc-95b6-60db0ea49597"},{"content":{"key":"dosedDisabled","value":"false"},"type":"mf.zero.meta.StringAttribute","uuid":"7a94b550-98ac-46ce-81f1-41ea70d546e2"},{"content":{"key":"edgecolor","value":"#7a7a7a"},"type":"mf.zero.meta.StringAttribute","uuid":"28c99705-47c1-4a0d-a812-c556a48145be"},{"content":{"key":"error","value":"false"},"type":"mf.zero.meta.StringAttribute","uuid":"f47ed1a2-58bb-4717-9bd7-65ff013d46a3"},{"content":{"key":"event","value":"false"},"type":"mf.zero.meta.StringAttribute","uuid":"a1678b26-6e8f-433e-bf10-b45cfe710816"},{"content":{"key":"facecolor","value":"#f4cc60"},"type":"mf.zero.meta.StringAttribute","uuid":"23af9285-81fb-440a-a3cf-5bf5f09c76e7"},{"content":{"key":"fade","value":"none"},"type":"mf.zero.meta.StringAttribute","uuid":"b3be8723-6e80-4030-b848-79cfef467867"},{"content":{"key":"fontFamily","value":"Arial"},"type":"mf.zero.meta.StringAttribute","uuid":"9a4e15b0-09f7-4b98-9288-16c0e65725c5"},{"content":{"key":"fontSize","value":14.0},"type":"mf.zero.meta.RealAttribute","uuid":"764c28ce-b3cf-4e03-8d69-94d293a667db"},{"content":{"key":"fontWeight","value":"plain"},"type":"mf.zero.meta.StringAttribute","uuid":"ae8ff2ff-a219-4043-bfa8-5509869392fd"},{"content":{"key":"imageData"},"type":"mf.zero.meta.StringAttribute","uuid":"95f4db2e-9c49-427f-ab9e-b4dac72fb360"},{"content":{"key":"initialAssignment","value":"false"},"type":"mf.zero.meta.StringAttribute","uuid":"483ed57a-8e96-4b2b-b37f-44e659edf8c0"},{"content":{"key":"lines","value":"hide"},"type":"mf.zero.meta.StringAttribute","uuid":"a1aec1aa-1e58-444d-98f1-137cb56282f2"},{"content":{"key":"name","value":"re_adc_1a_1b_deactivation_p2"},"type":"mf.zero.meta.StringAttribute","uuid":"0419e18b-46d1-453d-8789-ea72dd673561"},{"content":{"key":"parentSessionID","value":3575.0},"type":"mf.zero.meta.RealAttribute","uuid":"7cb2dd1e-5e6d-4c85-8801-7dd92217a03c"},{"content":{"key":"pin","value":"false"},"type":"mf.zero.meta.StringAttribute","uuid":"2168058f-9f3b-481d-82e8-4dac38929789"},{"content":{"key":"plot","value":"false"},"type":"mf.zero.meta.StringAttribute","uuid":"32650f32-016c-4e3e-803d-314c9944af5b"},{"content":{"key":"repeatAssignment","value":"false"},"type":"mf.zero.meta.StringAttribute","uuid":"60873dff-4561-412e-b7a7-60e8cfa43871"},{"content":{"key":"reversible","value":"false"},"type":"mf.zero.meta.StringAttribute","uuid":"0a132073-8311-4bf4-87dc-6f8d7dc9bd53"},{"content":{"key":"rotate"},"type":"mf.zero.meta.RealAttribute","uuid":"af34a294-d01e-4450-ac0b-3e2d1520bbb7"},{"content":{"key":"sessionID","value":5199.0},"type":"mf.zero.meta.RealAttribute","uuid":"faba2aef-4b05-4291-8169-79660851ef59"},{"content":{"key":"shape","value":"oval"},"type":"mf.zero.meta.StringAttribute","uuid":"47df23f9-2d08-4126-bdfc-c9f0e56ea451"},{"content":{"key":"shapeRadius","value":40.0},"type":"mf.zero.meta.RealAttribute","uuid":"85ad4f97-5be6-41ad-abd3-32ede830d453"},{"content":{"key":"split","value":"none"},"type":"mf.zero.meta.StringAttribute","uuid":"0e078b17-f6e4-4617-8ebc-0abec117dc5c"},{"content":{"key":"textAlign","value":"left"},"type":"mf.zero.meta.StringAttribute","uuid":"0d244e4a-274c-4dc1-8aca-9f24bc749742"},{"content":{"key":"textLocation","value":"none"},"type":"mf.zero.meta.StringAttribute","uuid":"bd341f83-11f0-4c4c-ab88-a8dda605ed75"},{"content":{"key":"textcolor","value":"#000000"},"type":"mf.zero.meta.StringAttribute","uuid":"e761c1f9-8637-4cfa-a9bf-850cb4904507"},{"content":{"key":"type","value":"reaction"},"type":"mf.zero.meta.StringAttribute","uuid":"75a71a8b-caff-4d5e-8397-51bc21d13934"},{"content":{"key":"unused","value":"false"},"type":"mf.zero.meta.StringAttribute","uuid":"602f3837-d90b-4e28-9d31-9cb47196227e"},{"content":{"key":"uuid","value":"39fc518a-1d0f-40b5-b894-81261cdd7b76"},"type":"mf.zero.meta.StringAttribute","uuid":"3bcbba01-ce83-4277-accc-94c753eb7e27"},{"content":{"key":"visible","value":"true"},"type":"mf.zero.meta.StringAttribute","uuid":"0f569493-c85f-4e58-8feb-18711b64cfe2"},{"content":{"key":"zIndex","value":1.0},"type":"mf.zero.meta.RealAttribute","uuid":"d922e9ce-4113-49ab-8c0d-a02d03af6b5d"}]},"type":"mf.zero.meta.AttributeMap","uuid":"954a3abb-cb9c-437d-a5b0-66b63f04226f"},"dContained":[],"inConnections":[{"type":"diagram.editor.model.Connection","uuid":"a8ea8d9b-5af7-49d4-8356-b30169694da5"}],"outConnections":[{"type":"diagram.editor.model.Connection","uuid":"36ddb710-26f1-47e2-ac8e-f8f722bf4927"}],"ports":[],"position":"441,1350","properties":[],"size":"0,0,15,15","subDiagram":null,"syntaxElement":null,"title":"re_adc_1a_1b_deactivation_p2","type":"reaction"},"type":"diagram.editor.model.Entity","uuid":"dbb58418-0beb-476b-8bd9-ea68ffa27a65"},{"content":{"attributes":{"content":{"attributes":[{"content":{"key":"active","value":"false"},"type":"mf.zero.meta.StringAttribute","uuid":"715f3d32-6e17-4170-bece-ea9d8f4bfac3"},{"content":{"key":"annotation"},"type":"mf.zero.meta.StringAttribute","uuid":"cc04220a-dddc-43ce-92a7-8d18cc310704"},{"content":{"key":"autoResizeBlock","value":"false"},"type":"mf.zero.meta.StringAttribute","uuid":"0a7c5d73-06b9-40bd-a1cc-e99d2d5fc88a"},{"content":{"key":"boundaryCondition","value":"false"},"type":"mf.zero.meta.StringAttribute","uuid":"e54b367a-61bb-4f8f-a8de-2f6d7feaed5c"},{"content":{"key":"cloneIndex","value":1.0},"type":"mf.zero.meta.RealAttribute","uuid":"6d2e230e-fe85-4f6b-b599-96d3566dd31e"},{"content":{"key":"cloned","value":"false"},"type":"mf.zero.meta.StringAttribute","uuid":"8d28e0a3-689d-4f4c-9946-51780fac4f5b"},{"content":{"key":"constant","value":"false"},"type":"mf.zero.meta.StringAttribute","uuid":"bf3d6337-f6be-4e46-9493-53c4d35aaafb"},{"content":{"key":"dosed","value":"false"},"type":"mf.zero.meta.StringAttribute","uuid":"5159baff-9ce5-4240-88b6-16ad7de0f532"},{"content":{"key":"dosedDisabled","value":"false"},"type":"mf.zero.meta.StringAttribute","uuid":"0d9c5bdf-dcba-45f4-bec3-da1d3f4bf133"},{"content":{"key":"edgecolor","value":"#7a7a7a"},"type":"mf.zero.meta.StringAttribute","uuid":"c03555e5-1c3b-4919-a00f-758d4803a8c7"},{"content":{"key":"error","value":"false"},"type":"mf.zero.meta.StringAttribute","uuid":"f059ed15-c24d-435c-8c41-db1ff193f161"},{"content":{"key":"event","value":"false"},"type":"mf.zero.meta.StringAttribute","uuid":"77ee8193-7f09-492e-96b5-3380abecc86e"},{"content":{"key":"facecolor","value":"#f4cc60"},"type":"mf.zero.meta.StringAttribute","uuid":"cf4b59a3-9678-4265-89bc-6308f8ee18c0"},{"content":{"key":"fade","value":"none"},"type":"mf.zero.meta.StringAttribute","uuid":"5d2e60d5-618a-4995-bdfd-d7d5c2736c79"},{"content":{"key":"fontFamily","value":"Arial"},"type":"mf.zero.meta.StringAttribute","uuid":"582bef98-52f1-4cfc-8792-81c0512e9d40"},{"content":{"key":"fontSize","value":14.0},"type":"mf.zero.meta.RealAttribute","uuid":"4d18f1c0-3bab-4e98-a502-cc69645f3ef2"},{"content":{"key":"fontWeight","value":"plain"},"type":"mf.zero.meta.StringAttribute","uuid":"8be378ca-eaab-4935-ae17-d5715e978243"},{"content":{"key":"imageData"},"type":"mf.zero.meta.StringAttribute","uuid":"049a883e-db8b-4cb6-b7e0-ec22d8645330"},{"content":{"key":"initialAssignment","value":"false"},"type":"mf.zero.meta.StringAttribute","uuid":"fe8723aa-11a6-4d8b-89a5-70665aeefdee"},{"content":{"key":"lines","value":"hide"},"type":"mf.zero.meta.StringAttribute","uuid":"919614d4-e034-45ef-83c8-15322bcbf34e"},{"content":{"key":"name","value":"re_adc_2a_1b_deactivation_p2"},"type":"mf.zero.meta.StringAttribute","uuid":"9d2d075b-a7a4-4129-bef3-08fb4d68c2e4"},{"content":{"key":"parentSessionID","value":3575.0},"type":"mf.zero.meta.RealAttribute","uuid":"6499dfbc-1fef-4a42-a990-db81ef374194"},{"content":{"key":"pin","value":"false"},"type":"mf.zero.meta.StringAttribute","uuid":"0902644a-d5c6-461d-8dad-97b28c49b1b8"},{"content":{"key":"plot","value":"false"},"type":"mf.zero.meta.StringAttribute","uuid":"5aa78b73-5aff-43f2-83df-0e781fb96a7b"},{"content":{"key":"repeatAssignment","value":"false"},"type":"mf.zero.meta.StringAttribute","uuid":"c7ab38c5-1a2e-4093-aa90-ebf22d4f58e1"},{"content":{"key":"reversible","value":"false"},"type":"mf.zero.meta.StringAttribute","uuid":"b343c2dc-969c-44a8-a58e-ca193013bfa5"},{"content":{"key":"rotate"},"type":"mf.zero.meta.RealAttribute","uuid":"df4955d9-df25-450a-bc86-1c59370c7b30"},{"content":{"key":"sessionID","value":5197.0},"type":"mf.zero.meta.RealAttribute","uuid":"25163312-200b-47bd-8f7c-c892837d8c1c"},{"content":{"key":"shape","value":"oval"},"type":"mf.zero.meta.StringAttribute","uuid":"eef53c94-43c8-489b-96b9-1e7a58c65e7c"},{"content":{"key":"shapeRadius","value":40.0},"type":"mf.zero.meta.RealAttribute","uuid":"78285429-7c2d-4909-b3c5-ccbb0eecba1a"},{"content":{"key":"split","value":"none"},"type":"mf.zero.meta.StringAttribute","uuid":"46b4438a-da2a-476f-8879-c5370191e897"},{"content":{"key":"textAlign","value":"left"},"type":"mf.zero.meta.StringAttribute","uuid":"dc32b480-56a6-485b-b3fc-8eb10ca5a7ee"},{"content":{"key":"textLocation","value":"none"},"type":"mf.zero.meta.StringAttribute","uuid":"8f6cb83b-108b-4da3-82f4-dea5450c7cd3"},{"content":{"key":"textcolor","value":"#000000"},"type":"mf.zero.meta.StringAttribute","uuid":"9cc6e024-5716-4790-8dce-43d6b49d8593"},{"content":{"key":"type","value":"reaction"},"type":"mf.zero.meta.StringAttribute","uuid":"eee99bb0-3377-4dc8-8b5e-124869152de1"},{"content":{"key":"unused","value":"false"},"type":"mf.zero.meta.StringAttribute","uuid":"64157d02-7f1a-45b5-8c4e-583e3ebb40fb"},{"content":{"key":"uuid","value":"b5d40de4-6015-4921-967e-ae490c821b74"},"type":"mf.zero.meta.StringAttribute","uuid":"aab69b46-12ad-436b-aa11-b8aae58e102e"},{"content":{"key":"visible","value":"true"},"type":"mf.zero.meta.StringAttribute","uuid":"5de1add2-3f3d-495f-b7f0-d4839cdbc687"},{"content":{"key":"zIndex","value":1.0},"type":"mf.zero.meta.RealAttribute","uuid":"65de855f-5374-4f8d-98cc-8a0046c40c22"}]},"type":"mf.zero.meta.AttributeMap","uuid":"ec7d7962-21d6-4453-99e7-dfd866e291f7"},"dContained":[],"inConnections":[{"type":"diagram.editor.model.Connection","uuid":"86214d33-4a44-4c1d-8e68-6e96503463c6"}],"outConnections":[{"type":"diagram.editor.model.Connection","uuid":"7f5572f1-8bba-4320-8cd3-da733171e5a8"}],"ports":[],"position":"441,1278","properties":[],"size":"0,0,15,15","subDiagram":null,"syntaxElement":null,"title":"re_adc_2a_1b_deactivation_p2","type":"reaction"},"type":"diagram.editor.model.Entity","uuid":"6a88a3d0-3d93-4763-81c4-a6a05f84f784"},{"content":{"attributes":{"content":{"attributes":[{"content":{"key":"active","value":"false"},"type":"mf.zero.meta.StringAttribute","uuid":"23fcf701-52cc-4a31-ae9b-6d1cf905c2ba"},{"content":{"key":"annotation"},"type":"mf.zero.meta.StringAttribute","uuid":"07c27ea5-3c19-414e-8ba4-dfc28ad33c98"},{"content":{"key":"autoResizeBlock","value":"false"},"type":"mf.zero.meta.StringAttribute","uuid":"5ecffa4d-5571-445d-b28d-f1d8cc307747"},{"content":{"key":"boundaryCondition","value":"false"},"type":"mf.zero.meta.StringAttribute","uuid":"d97c0bab-8550-4744-88cf-6fefb3a54a43"},{"content":{"key":"cloneIndex","value":1.0},"type":"mf.zero.meta.RealAttribute","uuid":"1d0412b9-6371-4e7a-9ded-adcc14e87619"},{"content":{"key":"cloned","value":"false"},"type":"mf.zero.meta.StringAttribute","uuid":"0bba614b-1069-4691-b0ce-e2f809ee0766"},{"content":{"key":"constant","value":"false"},"type":"mf.zero.meta.StringAttribute","uuid":"1ca074a3-498d-4c8c-99ef-7de748c1d880"},{"content":{"key":"dosed","value":"false"},"type":"mf.zero.meta.StringAttribute","uuid":"036fb60e-910d-47b7-8c7a-9ffa889890ff"},{"content":{"key":"dosedDisabled","value":"false"},"type":"mf.zero.meta.StringAttribute","uuid":"a764cf68-ba07-4d46-8621-777cd9e19540"},{"content":{"key":"edgecolor","value":"#7a7a7a"},"type":"mf.zero.meta.StringAttribute","uuid":"53a75e72-b95e-40c7-bcbd-3ce327797811"},{"content":{"key":"error","value":"false"},"type":"mf.zero.meta.StringAttribute","uuid":"0c1f5d35-c9d4-4d27-8249-ee3152050179"},{"content":{"key":"event","value":"false"},"type":"mf.zero.meta.StringAttribute","uuid":"627fefc7-e94a-46ca-bc0e-cb353f97dc55"},{"content":{"key":"facecolor","value":"#f4cc60"},"type":"mf.zero.meta.StringAttribute","uuid":"85558935-cc92-4746-a250-241f75b10697"},{"content":{"key":"fade","value":"none"},"type":"mf.zero.meta.StringAttribute","uuid":"4c2b3159-6eb1-4396-9720-c1b8f4e95b80"},{"content":{"key":"fontFamily","value":"Arial"},"type":"mf.zero.meta.StringAttribute","uuid":"09befeb9-50fe-47d3-ab3b-85799db5196f"},{"content":{"key":"fontSize","value":14.0},"type":"mf.zero.meta.RealAttribute","uuid":"1ea2e4b5-e6a1-4f08-b7cc-5b48d6e46c0c"},{"content":{"key":"fontWeight","value":"plain"},"type":"mf.zero.meta.StringAttribute","uuid":"8d9493a0-c51c-4337-943c-eb7386acb969"},{"content":{"key":"imageData"},"type":"mf.zero.meta.StringAttribute","uuid":"6c00a256-e8c2-42d8-a5ca-5131bd0ff195"},{"content":{"key":"initialAssignment","value":"false"},"type":"mf.zero.meta.StringAttribute","uuid":"a8651cbb-1831-455b-a31f-0f73affab301"},{"content":{"key":"lines","value":"hide"},"type":"mf.zero.meta.StringAttribute","uuid":"3fb3f374-61ec-4a2f-8012-4499953f7025"},{"content":{"key":"name","value":"re_adc_3a_1b_deactivation_p2"},"type":"mf.zero.meta.StringAttribute","uuid":"d67ac500-5fa1-4acc-a015-bb5e3b76d76a"},{"content":{"key":"parentSessionID","value":3575.0},"type":"mf.zero.meta.RealAttribute","uuid":"f0fa1a14-1ff3-4784-8502-79470deb9abe"},{"content":{"key":"pin","value":"false"},"type":"mf.zero.meta.StringAttribute","uuid":"f0992d0b-83ed-4b90-bffe-5aaf70ce5140"},{"content":{"key":"plot","value":"false"},"type":"mf.zero.meta.StringAttribute","uuid":"e95a43a7-36ce-4017-aa61-7a9d51de3091"},{"content":{"key":"repeatAssignment","value":"false"},"type":"mf.zero.meta.StringAttribute","uuid":"5242a3ac-6321-44c2-88af-ecde87e87105"},{"content":{"key":"reversible","value":"false"},"type":"mf.zero.meta.StringAttribute","uuid":"0dd37967-f41a-4b01-85c8-fa6e788df5d3"},{"content":{"key":"rotate"},"type":"mf.zero.meta.RealAttribute","uuid":"54f0dcda-bf77-432d-b995-41f4186471b2"},{"content":{"key":"sessionID","value":5195.0},"type":"mf.zero.meta.RealAttribute","uuid":"9e90a90a-045b-4dc8-8395-6cdec3c2cd38"},{"content":{"key":"shape","value":"oval"},"type":"mf.zero.meta.StringAttribute","uuid":"b5d2b8f9-4620-4a15-ba72-555291cbdbfa"},{"content":{"key":"shapeRadius","value":40.0},"type":"mf.zero.meta.RealAttribute","uuid":"763fd038-294a-49fd-abd9-fb6c03926ad7"},{"content":{"key":"split","value":"none"},"type":"mf.zero.meta.StringAttribute","uuid":"3ad87ba7-1e34-4223-a7b0-f7be6e6c987b"},{"content":{"key":"textAlign","value":"left"},"type":"mf.zero.meta.StringAttribute","uuid":"ae8be6a6-37ca-42d7-b310-f55aab95f4f1"},{"content":{"key":"textLocation","value":"none"},"type":"mf.zero.meta.StringAttribute","uuid":"fc8afca9-5570-4876-bd9b-b5a84f1b275d"},{"content":{"key":"textcolor","value":"#000000"},"type":"mf.zero.meta.StringAttribute","uuid":"4b9ed96f-4810-44f6-889c-a528e912ee8d"},{"content":{"key":"type","value":"reaction"},"type":"mf.zero.meta.StringAttribute","uuid":"164d82dc-bc4e-40c2-a3aa-d816b1dbffe0"},{"content":{"key":"unused","value":"false"},"type":"mf.zero.meta.StringAttribute","uuid":"347f3839-6d47-482d-a448-6d4237af7777"},{"content":{"key":"uuid","value":"8a7326d0-7bed-4f14-9f55-81c9107d4293"},"type":"mf.zero.meta.StringAttribute","uuid":"28f433b9-0a1b-4095-bceb-915b505b9da2"},{"content":{"key":"visible","value":"true"},"type":"mf.zero.meta.StringAttribute","uuid":"42fd2c0c-c89c-413a-9000-9420145e845e"},{"content":{"key":"zIndex","value":1.0},"type":"mf.zero.meta.RealAttribute","uuid":"adf43ef5-032b-4772-a840-4de621140a8b"}]},"type":"mf.zero.meta.AttributeMap","uuid":"d9ebabb3-4244-42ff-ae09-24bd21f84030"},"dContained":[],"inConnections":[{"type":"diagram.editor.model.Connection","uuid":"4627e0ec-b267-4afa-82e6-9a9ef90e7772"}],"outConnections":[{"type":"diagram.editor.model.Connection","uuid":"2d00ef42-51b2-4237-a29b-60534aa62acb"}],"ports":[],"position":"441,1221","properties":[],"size":"0,0,15,15","subDiagram":null,"syntaxElement":null,"title":"re_adc_3a_1b_deactivation_p2","type":"reaction"},"type":"diagram.editor.model.Entity","uuid":"8f488d57-3863-4cdb-8bf9-f9e14e402bfd"},{"content":{"attributes":{"content":{"attributes":[{"content":{"key":"active","value":"false"},"type":"mf.zero.meta.StringAttribute","uuid":"ec172b20-f3b0-4e86-a123-dcf485143a60"},{"content":{"key":"annotation"},"type":"mf.zero.meta.StringAttribute","uuid":"e4229027-a5eb-456b-ab5c-629fd4471669"},{"content":{"key":"autoResizeBlock","value":"false"},"type":"mf.zero.meta.StringAttribute","uuid":"cba95ea4-18d3-462e-b270-977c81613890"},{"content":{"key":"boundaryCondition","value":"false"},"type":"mf.zero.meta.StringAttribute","uuid":"89cb625d-54cd-4b9a-8fad-70aaa54f6561"},{"content":{"key":"cloneIndex","value":1.0},"type":"mf.zero.meta.RealAttribute","uuid":"a510b35e-3467-4a40-95b7-a53c7d136f78"},{"content":{"key":"cloned","value":"false"},"type":"mf.zero.meta.StringAttribute","uuid":"3a26ca20-01dc-4030-b2ac-f12f14fe354a"},{"content":{"key":"constant","value":"false"},"type":"mf.zero.meta.StringAttribute","uuid":"ed1d7bf3-be5e-40f6-b482-6414f1ab167e"},{"content":{"key":"dosed","value":"false"},"type":"mf.zero.meta.StringAttribute","uuid":"2d98a4c2-2caf-472a-a3a9-fca995d380b5"},{"content":{"key":"dosedDisabled","value":"false"},"type":"mf.zero.meta.StringAttribute","uuid":"1d305f13-b855-4c31-92fe-5e00b14cf76b"},{"content":{"key":"edgecolor","value":"#7a7a7a"},"type":"mf.zero.meta.StringAttribute","uuid":"856f98f5-79a9-4481-9a92-0ca4227e374f"},{"content":{"key":"error","value":"false"},"type":"mf.zero.meta.StringAttribute","uuid":"f26129a9-6f1d-4fb7-b711-9a0b3330cf18"},{"content":{"key":"event","value":"false"},"type":"mf.zero.meta.StringAttribute","uuid":"65880009-2c5f-4507-9278-89ec5d45d1cb"},{"content":{"key":"facecolor","value":"#f4cc60"},"type":"mf.zero.meta.StringAttribute","uuid":"c9c09ba2-2647-4607-a6a3-4282e082e6cc"},{"content":{"key":"fade","value":"none"},"type":"mf.zero.meta.StringAttribute","uuid":"5140ebf3-6db7-4fbd-9e3d-01fa665989d0"},{"content":{"key":"fontFamily","value":"Arial"},"type":"mf.zero.meta.StringAttribute","uuid":"891966f9-1f8b-4455-9853-e7c2ea4eed7d"},{"content":{"key":"fontSize","value":14.0},"type":"mf.zero.meta.RealAttribute","uuid":"7bd6c6d5-7aa2-4504-8dc0-52805031d6e2"},{"content":{"key":"fontWeight","value":"plain"},"type":"mf.zero.meta.StringAttribute","uuid":"4ec9c4de-21a7-44ab-8dc7-741c93b02148"},{"content":{"key":"imageData"},"type":"mf.zero.meta.StringAttribute","uuid":"4536b932-e135-44ae-8eb0-f1b678975dab"},{"content":{"key":"initialAssignment","value":"false"},"type":"mf.zero.meta.StringAttribute","uuid":"94c5bcfc-c428-4534-bb23-6fd42b443449"},{"content":{"key":"lines","value":"hide"},"type":"mf.zero.meta.StringAttribute","uuid":"6b0109aa-d7be-4a91-8fa5-0353d92967bf"},{"content":{"key":"name","value":"re_adc_4a_1b_deactivation_p2"},"type":"mf.zero.meta.StringAttribute","uuid":"bbdd3168-f930-4e1b-8447-e711da20e47d"},{"content":{"key":"parentSessionID","value":3575.0},"type":"mf.zero.meta.RealAttribute","uuid":"ca70bb85-19c6-4a1b-8d8a-44b3e3d91270"},{"content":{"key":"pin","value":"false"},"type":"mf.zero.meta.StringAttribute","uuid":"a4932f61-a7b8-4a8a-8b8f-82a7b6e4aec8"},{"content":{"key":"plot","value":"false"},"type":"mf.zero.meta.StringAttribute","uuid":"d9443753-fe2b-4b4a-9e51-f474a76478d2"},{"content":{"key":"repeatAssignment","value":"false"},"type":"mf.zero.meta.StringAttribute","uuid":"33b13e1b-85b4-4a3b-95f4-6f8a977eac18"},{"content":{"key":"reversible","value":"false"},"type":"mf.zero.meta.StringAttribute","uuid":"63d4c7af-dc9a-491b-965b-7de27a654235"},{"content":{"key":"rotate"},"type":"mf.zero.meta.RealAttribute","uuid":"902ccade-56e2-47c7-a733-fb8de6d37d9c"},{"content":{"key":"sessionID","value":5193.0},"type":"mf.zero.meta.RealAttribute","uuid":"346500cb-5df7-45ec-b9ba-a0ae9475cfb0"},{"content":{"key":"shape","value":"oval"},"type":"mf.zero.meta.StringAttribute","uuid":"9a1e188a-c63c-4d64-b2b2-189b386b5115"},{"content":{"key":"shapeRadius","value":40.0},"type":"mf.zero.meta.RealAttribute","uuid":"6935d1ea-7242-4a82-9f19-a1188e1f2790"},{"content":{"key":"split","value":"none"},"type":"mf.zero.meta.StringAttribute","uuid":"12c5d9c1-8d5b-44e5-9d7f-575c95334fc0"},{"content":{"key":"textAlign","value":"left"},"type":"mf.zero.meta.StringAttribute","uuid":"27356143-3270-4e85-ba3e-d55c67864e63"},{"content":{"key":"textLocation","value":"none"},"type":"mf.zero.meta.StringAttribute","uuid":"d0c38405-a4f3-477f-b670-c44dfa735efe"},{"content":{"key":"textcolor","value":"#000000"},"type":"mf.zero.meta.StringAttribute","uuid":"33c76edf-cfd8-473a-8819-a3e6b96df502"},{"content":{"key":"type","value":"reaction"},"type":"mf.zero.meta.StringAttribute","uuid":"53224618-d7e1-469f-88bc-50439211d76c"},{"content":{"key":"unused","value":"false"},"type":"mf.zero.meta.StringAttribute","uuid":"19abe768-843f-435d-aa22-0ed0a0105fc9"},{"content":{"key":"uuid","value":"612692d9-7a4e-4450-92ee-6a8b7578d5d0"},"type":"mf.zero.meta.StringAttribute","uuid":"75fc7aa3-7381-4565-95e2-53dec114657d"},{"content":{"key":"visible","value":"true"},"type":"mf.zero.meta.StringAttribute","uuid":"ff47520e-32ba-4ed0-8950-1324277c8e75"},{"content":{"key":"zIndex","value":1.0},"type":"mf.zero.meta.RealAttribute","uuid":"9874390f-b0af-4d6d-a450-413d94f3f19f"}]},"type":"mf.zero.meta.AttributeMap","uuid":"3983cde5-5452-404f-9b3a-45164cba262e"},"dContained":[],"inConnections":[{"type":"diagram.editor.model.Connection","uuid":"33b3bb44-e9cc-4d85-a096-c45ac9895b4e"}],"outConnections":[{"type":"diagram.editor.model.Connection","uuid":"86d7734a-9352-41e2-8007-9e5d816185c5"}],"ports":[],"position":"441,1142","properties":[],"size":"0,0,15,15","subDiagram":null,"syntaxElement":null,"title":"re_adc_4a_1b_deactivation_p2","type":"reaction"},"type":"diagram.editor.model.Entity","uuid":"100ce321-7cc4-4bb3-a555-b23c7dd49ef1"},{"content":{"attributes":{"content":{"attributes":[{"content":{"key":"active","value":"false"},"type":"mf.zero.meta.StringAttribute","uuid":"a962c5ea-71ea-4d0e-8a7d-ee0b829dfd5f"},{"content":{"key":"annotation"},"type":"mf.zero.meta.StringAttribute","uuid":"68b013a9-af74-40c1-8981-984cf53d4b0b"},{"content":{"key":"autoResizeBlock","value":"false"},"type":"mf.zero.meta.StringAttribute","uuid":"613515bf-9c31-40e7-b6c1-2303ab83c76e"},{"content":{"key":"boundaryCondition","value":"false"},"type":"mf.zero.meta.StringAttribute","uuid":"e72fcebd-e7cb-4ec0-8f76-1b0d7b38cacd"},{"content":{"key":"cloneIndex","value":1.0},"type":"mf.zero.meta.RealAttribute","uuid":"9ddcda2f-70d2-4295-aee4-26156f7b8382"},{"content":{"key":"cloned","value":"false"},"type":"mf.zero.meta.StringAttribute","uuid":"db44cae1-54f5-4edc-8b38-a8f01dfce265"},{"content":{"key":"constant","value":"false"},"type":"mf.zero.meta.StringAttribute","uuid":"07caab3d-fdef-4e62-b0ee-2f17316ec418"},{"content":{"key":"dosed","value":"false"},"type":"mf.zero.meta.StringAttribute","uuid":"7639e649-e6a8-453c-acd5-14b0ac4a8c59"},{"content":{"key":"dosedDisabled","value":"false"},"type":"mf.zero.meta.StringAttribute","uuid":"a49002fc-0b67-4b77-826c-3e860985d90f"},{"content":{"key":"edgecolor","value":"#7a7a7a"},"type":"mf.zero.meta.StringAttribute","uuid":"373d3e39-8bab-4d75-8ba8-3c1a1bc1133c"},{"content":{"key":"error","value":"false"},"type":"mf.zero.meta.StringAttribute","uuid":"4534face-2edb-463c-9727-943d30aa0f74"},{"content":{"key":"event","value":"false"},"type":"mf.zero.meta.StringAttribute","uuid":"29657429-bf4f-48e7-aae8-fa89360154a9"},{"content":{"key":"facecolor","value":"#f4cc60"},"type":"mf.zero.meta.StringAttribute","uuid":"f60307d5-0aee-47c3-be73-f65552c299d8"},{"content":{"key":"fade","value":"none"},"type":"mf.zero.meta.StringAttribute","uuid":"07929c92-3e3d-4ae8-b146-41525b96cc2c"},{"content":{"key":"fontFamily","value":"Arial"},"type":"mf.zero.meta.StringAttribute","uuid":"af3c77ea-11f3-4173-a578-291da0ff38d0"},{"content":{"key":"fontSize","value":14.0},"type":"mf.zero.meta.RealAttribute","uuid":"f916384a-e471-44c5-a3b6-e3a49e5e9b6a"},{"content":{"key":"fontWeight","value":"plain"},"type":"mf.zero.meta.StringAttribute","uuid":"c99935b6-c0ed-46cb-83a4-4fa9cd926da6"},{"content":{"key":"imageData"},"type":"mf.zero.meta.StringAttribute","uuid":"22f0d496-4a1a-4f96-b8cc-19546abd2118"},{"content":{"key":"initialAssignment","value":"false"},"type":"mf.zero.meta.StringAttribute","uuid":"3e435fe4-9dff-47ba-880b-a106dd39811d"},{"content":{"key":"lines","value":"hide"},"type":"mf.zero.meta.StringAttribute","uuid":"327dd924-532e-409d-aefe-6e59ac0b0522"},{"content":{"key":"name","value":"re_adc_5a_1b_deactivation_p2"},"type":"mf.zero.meta.StringAttribute","uuid":"3f4fc30c-1ed0-4a56-9bcf-c1cea4e2ab84"},{"content":{"key":"parentSessionID","value":3575.0},"type":"mf.zero.meta.RealAttribute","uuid":"120f14fd-aba1-419a-972b-949384b2204f"},{"content":{"key":"pin","value":"false"},"type":"mf.zero.meta.StringAttribute","uuid":"62a77685-ee07-4b34-8e23-caf1e4baac63"},{"content":{"key":"plot","value":"false"},"type":"mf.zero.meta.StringAttribute","uuid":"7883c3a6-099a-4b47-897a-dd0b015c93e3"},{"content":{"key":"repeatAssignment","value":"false"},"type":"mf.zero.meta.StringAttribute","uuid":"efc545f3-520a-473e-8181-70a8fd14af67"},{"content":{"key":"reversible","value":"false"},"type":"mf.zero.meta.StringAttribute","uuid":"6ae6d129-abcc-4026-9c70-5073332b9c95"},{"content":{"key":"rotate"},"type":"mf.zero.meta.RealAttribute","uuid":"88724353-c892-4f8e-a193-19d39cbe266b"},{"content":{"key":"sessionID","value":5191.0},"type":"mf.zero.meta.RealAttribute","uuid":"185c9a10-9ec0-4f5d-9a9f-4c95a11594c9"},{"content":{"key":"shape","value":"oval"},"type":"mf.zero.meta.StringAttribute","uuid":"dc1cecb4-11af-4a57-9021-a12d83cfb8d4"},{"content":{"key":"shapeRadius","value":40.0},"type":"mf.zero.meta.RealAttribute","uuid":"27007721-9de2-4266-a4d3-df9a8faf410c"},{"content":{"key":"split","value":"none"},"type":"mf.zero.meta.StringAttribute","uuid":"3dc7675d-2f92-41e7-8904-6922872524e8"},{"content":{"key":"textAlign","value":"left"},"type":"mf.zero.meta.StringAttribute","uuid":"09f51f49-2c6e-4789-a67b-f1f536982b14"},{"content":{"key":"textLocation","value":"none"},"type":"mf.zero.meta.StringAttribute","uuid":"f3fcc66c-545d-4fb0-884e-aa8eef4d68a9"},{"content":{"key":"textcolor","value":"#000000"},"type":"mf.zero.meta.StringAttribute","uuid":"80fe0fa0-8a25-4934-bb1c-c6db99fef77e"},{"content":{"key":"type","value":"reaction"},"type":"mf.zero.meta.StringAttribute","uuid":"fb9ce575-ac05-45e8-bf91-13f2d8e5d961"},{"content":{"key":"unused","value":"false"},"type":"mf.zero.meta.StringAttribute","uuid":"03cd8c3a-584e-434a-9611-9a63fe13c7e5"},{"content":{"key":"uuid","value":"9a139a24-08c8-430d-998a-38b64f24572b"},"type":"mf.zero.meta.StringAttribute","uuid":"5d7cc50b-0ab7-4760-a697-ca82c7f53427"},{"content":{"key":"visible","value":"true"},"type":"mf.zero.meta.StringAttribute","uuid":"1529d90b-5e43-4476-a922-9b887109ad96"},{"content":{"key":"zIndex","value":1.0},"type":"mf.zero.meta.RealAttribute","uuid":"d25d0680-0eaa-454b-a5b2-94fc95394778"}]},"type":"mf.zero.meta.AttributeMap","uuid":"c15ec4be-0cd3-47b6-89d4-d88288365a38"},"dContained":[],"inConnections":[{"type":"diagram.editor.model.Connection","uuid":"552787c1-2043-4643-9e0a-c5ac02dee576"}],"outConnections":[{"type":"diagram.editor.model.Connection","uuid":"b5fb78aa-f399-4b21-9cb1-fdb0f8bc2b0e"}],"ports":[],"position":"441,1074","properties":[],"size":"0,0,15,15","subDiagram":null,"syntaxElement":null,"title":"re_adc_5a_1b_deactivation_p2","type":"reaction"},"type":"diagram.editor.model.Entity","uuid":"9cb9d5b2-a0d9-4913-bd6f-9d8acc114162"},{"content":{"attributes":{"content":{"attributes":[{"content":{"key":"active","value":"false"},"type":"mf.zero.meta.StringAttribute","uuid":"93c0c17b-1db0-4fd5-ad7f-26964ce2ee21"},{"content":{"key":"annotation"},"type":"mf.zero.meta.StringAttribute","uuid":"303ecd54-877f-4b6a-9412-1a620e28a5de"},{"content":{"key":"autoResizeBlock","value":"false"},"type":"mf.zero.meta.StringAttribute","uuid":"7a9e9497-b675-4297-9d86-7edb3e7e7aec"},{"content":{"key":"boundaryCondition","value":"false"},"type":"mf.zero.meta.StringAttribute","uuid":"f51fa7ec-21d6-468a-9bf4-b5fbea82365d"},{"content":{"key":"cloneIndex","value":1.0},"type":"mf.zero.meta.RealAttribute","uuid":"e8847fa3-7527-4d15-9f7b-c6c9b4dea73e"},{"content":{"key":"cloned","value":"false"},"type":"mf.zero.meta.StringAttribute","uuid":"44c32f24-03c4-414b-bad0-a3d7278c0419"},{"content":{"key":"constant","value":"false"},"type":"mf.zero.meta.StringAttribute","uuid":"dab6e412-74c5-453a-8072-fbd6849ee1c2"},{"content":{"key":"dosed","value":"false"},"type":"mf.zero.meta.StringAttribute","uuid":"0696cb3d-0fea-4097-a738-97db3ddf1c4a"},{"content":{"key":"dosedDisabled","value":"false"},"type":"mf.zero.meta.StringAttribute","uuid":"8ee90aad-cb5b-4116-99db-8088a693ec8a"},{"content":{"key":"edgecolor","value":"#7a7a7a"},"type":"mf.zero.meta.StringAttribute","uuid":"8f9b1c75-f7ad-46bd-bb81-3f594f2abf4c"},{"content":{"key":"error","value":"false"},"type":"mf.zero.meta.StringAttribute","uuid":"f6abee02-ea1f-40bc-85ad-ab096a299ee3"},{"content":{"key":"event","value":"false"},"type":"mf.zero.meta.StringAttribute","uuid":"444e741d-d90d-4001-9827-698ce35763e6"},{"content":{"key":"facecolor","value":"#f4cc60"},"type":"mf.zero.meta.StringAttribute","uuid":"ece99348-3f73-4752-8e09-3448a5838513"},{"content":{"key":"fade","value":"none"},"type":"mf.zero.meta.StringAttribute","uuid":"2cff6d07-5b8f-4f21-a929-604e20d3dd17"},{"content":{"key":"fontFamily","value":"Arial"},"type":"mf.zero.meta.StringAttribute","uuid":"2954027f-fe1d-4e6e-8c6d-1e30068641e5"},{"content":{"key":"fontSize","value":14.0},"type":"mf.zero.meta.RealAttribute","uuid":"39224029-df7f-4bf6-9a8a-f0cab889f992"},{"content":{"key":"fontWeight","value":"plain"},"type":"mf.zero.meta.StringAttribute","uuid":"aeb3b969-56d6-4099-8ce7-1eef90b77182"},{"content":{"key":"imageData"},"type":"mf.zero.meta.StringAttribute","uuid":"2eff6d22-ac61-45f4-a633-5ff970909ff4"},{"content":{"key":"initialAssignment","value":"false"},"type":"mf.zero.meta.StringAttribute","uuid":"49199e96-8089-4359-a9f1-2c3ed63ddedd"},{"content":{"key":"lines","value":"hide"},"type":"mf.zero.meta.StringAttribute","uuid":"02720b3c-7753-435c-a05c-ae69a7f9cd84"},{"content":{"key":"name","value":"re_adc_6a_1b_deactivation_p2"},"type":"mf.zero.meta.StringAttribute","uuid":"db94fe0a-0925-4436-93f9-ca3fc286b10a"},{"content":{"key":"parentSessionID","value":3575.0},"type":"mf.zero.meta.RealAttribute","uuid":"aa4c2577-37e2-4c8d-b695-173e415292b3"},{"content":{"key":"pin","value":"false"},"type":"mf.zero.meta.StringAttribute","uuid":"a0208724-9b61-451b-b9dd-14c5b5a8479b"},{"content":{"key":"plot","value":"false"},"type":"mf.zero.meta.StringAttribute","uuid":"318ceca9-4ce0-4058-97b4-a6d6b9ce3d4d"},{"content":{"key":"repeatAssignment","value":"false"},"type":"mf.zero.meta.StringAttribute","uuid":"3314789e-aba9-4049-bfcd-0a61870f7b2a"},{"content":{"key":"reversible","value":"false"},"type":"mf.zero.meta.StringAttribute","uuid":"98bfb645-0a99-41e3-b1f6-d1a045b0dad4"},{"content":{"key":"rotate"},"type":"mf.zero.meta.RealAttribute","uuid":"8f51a31b-4253-4eed-8636-1d4c31796bd7"},{"content":{"key":"sessionID","value":5189.0},"type":"mf.zero.meta.RealAttribute","uuid":"28000712-36b6-4792-8457-e2d40794ff5f"},{"content":{"key":"shape","value":"oval"},"type":"mf.zero.meta.StringAttribute","uuid":"6be23650-12f0-4ea3-b7d6-e18af4dab98b"},{"content":{"key":"shapeRadius","value":40.0},"type":"mf.zero.meta.RealAttribute","uuid":"1c6d191b-5192-43f8-a23b-ab9476fe22e5"},{"content":{"key":"split","value":"none"},"type":"mf.zero.meta.StringAttribute","uuid":"f23f4a37-067e-46b7-b9c9-5b73120b519c"},{"content":{"key":"textAlign","value":"left"},"type":"mf.zero.meta.StringAttribute","uuid":"ed2504c3-1078-40a7-9ae8-6dd57d37b5f1"},{"content":{"key":"textLocation","value":"none"},"type":"mf.zero.meta.StringAttribute","uuid":"d3618347-ba9d-4113-8a02-7357b10bbafe"},{"content":{"key":"textcolor","value":"#000000"},"type":"mf.zero.meta.StringAttribute","uuid":"9f8fcb50-01e8-4227-b9a1-38cee8549be8"},{"content":{"key":"type","value":"reaction"},"type":"mf.zero.meta.StringAttribute","uuid":"0b48cfd2-4421-4c80-9269-5e9f1ec5fefd"},{"content":{"key":"unused","value":"false"},"type":"mf.zero.meta.StringAttribute","uuid":"5113d5b3-865b-486e-bbcd-7bbec35df77d"},{"content":{"key":"uuid","value":"f1627635-ff57-4382-b7f8-ead0b6212ff5"},"type":"mf.zero.meta.StringAttribute","uuid":"23f17dea-9767-4c71-b60b-21db2c0b2c5f"},{"content":{"key":"visible","value":"true"},"type":"mf.zero.meta.StringAttribute","uuid":"81853949-099a-44df-b8d6-100b03fdce39"},{"content":{"key":"zIndex","value":1.0},"type":"mf.zero.meta.RealAttribute","uuid":"2ee41602-e644-42ff-8225-97f0c1436d4e"}]},"type":"mf.zero.meta.AttributeMap","uuid":"71f9633d-4125-4c54-a8ae-b8288c263489"},"dContained":[],"inConnections":[{"type":"diagram.editor.model.Connection","uuid":"e130adf7-8e65-4013-9e63-aea0afdaef55"}],"outConnections":[{"type":"diagram.editor.model.Connection","uuid":"57a66d1a-5b40-4dfc-a9fd-36614c846a12"}],"ports":[],"position":"441,1007","properties":[],"size":"0,0,15,15","subDiagram":null,"syntaxElement":null,"title":"re_adc_6a_1b_deactivation_p2","type":"reaction"},"type":"diagram.editor.model.Entity","uuid":"91598e85-4466-459e-9942-c14f52ff6355"},{"content":{"attributes":{"content":{"attributes":[{"content":{"key":"active","value":"false"},"type":"mf.zero.meta.StringAttribute","uuid":"0f7a8b35-8105-41fa-8d3a-66172ab092fa"},{"content":{"key":"annotation"},"type":"mf.zero.meta.StringAttribute","uuid":"891663dc-9242-4be2-9edb-ee3d1517b5e3"},{"content":{"key":"autoResizeBlock","value":"false"},"type":"mf.zero.meta.StringAttribute","uuid":"42b98acf-2231-4ce1-91a3-3d754302366e"},{"content":{"key":"boundaryCondition","value":"false"},"type":"mf.zero.meta.StringAttribute","uuid":"8d5c98d7-344a-4fa4-a223-a281c165bf2d"},{"content":{"key":"cloneIndex","value":1.0},"type":"mf.zero.meta.RealAttribute","uuid":"05385f45-9a6e-4e0d-b572-21e46e67c437"},{"content":{"key":"cloned","value":"false"},"type":"mf.zero.meta.StringAttribute","uuid":"55f42e14-589e-43fb-91a0-929a77a3c979"},{"content":{"key":"constant","value":"false"},"type":"mf.zero.meta.StringAttribute","uuid":"236937a1-25a5-45cc-b435-38f4543dbf5a"},{"content":{"key":"dosed","value":"false"},"type":"mf.zero.meta.StringAttribute","uuid":"c4c9244c-f6eb-4fa4-84fe-e5df02f27a88"},{"content":{"key":"dosedDisabled","value":"false"},"type":"mf.zero.meta.StringAttribute","uuid":"8c74f76d-3fdc-4d15-ac2b-fa0eb496bc2d"},{"content":{"key":"edgecolor","value":"#7a7a7a"},"type":"mf.zero.meta.StringAttribute","uuid":"03abd50f-f752-4275-b5a9-3a0a82f85801"},{"content":{"key":"error","value":"false"},"type":"mf.zero.meta.StringAttribute","uuid":"10d24691-024a-472d-9e1d-c95a0af5567e"},{"content":{"key":"event","value":"false"},"type":"mf.zero.meta.StringAttribute","uuid":"1adb2a7e-0ebb-4b88-a58a-2e885fcde607"},{"content":{"key":"facecolor","value":"#f4cc60"},"type":"mf.zero.meta.StringAttribute","uuid":"952a6308-8fe9-4991-be18-7a3f14f146f8"},{"content":{"key":"fade","value":"none"},"type":"mf.zero.meta.StringAttribute","uuid":"0838aa26-7302-40b6-b6ad-0456021ecff1"},{"content":{"key":"fontFamily","value":"Arial"},"type":"mf.zero.meta.StringAttribute","uuid":"cf76ff1c-6908-4a1b-abb7-e9028569be8e"},{"content":{"key":"fontSize","value":14.0},"type":"mf.zero.meta.RealAttribute","uuid":"536f0512-4bd5-4388-a41a-93e1b39f4509"},{"content":{"key":"fontWeight","value":"plain"},"type":"mf.zero.meta.StringAttribute","uuid":"614dafb5-1d1d-4e16-b00b-7c63dd9991c1"},{"content":{"key":"imageData"},"type":"mf.zero.meta.StringAttribute","uuid":"20af7e89-7c4b-4ff4-a38b-638c4ab314f0"},{"content":{"key":"initialAssignment","value":"false"},"type":"mf.zero.meta.StringAttribute","uuid":"376cb2f9-824d-4018-9078-52588e5c9f7a"},{"content":{"key":"lines","value":"hide"},"type":"mf.zero.meta.StringAttribute","uuid":"7e4309a1-8c21-4f5d-9631-dd50bde95dee"},{"content":{"key":"name","value":"re_adc_7a_1b_deactivation_p2"},"type":"mf.zero.meta.StringAttribute","uuid":"6f7d1aef-5443-42cd-a820-9cf9f830b785"},{"content":{"key":"parentSessionID","value":3575.0},"type":"mf.zero.meta.RealAttribute","uuid":"24b10430-0c94-4403-ae83-1621c2443df3"},{"content":{"key":"pin","value":"false"},"type":"mf.zero.meta.StringAttribute","uuid":"62bd1f45-a7a2-4de0-845b-b767a6de35bf"},{"content":{"key":"plot","value":"false"},"type":"mf.zero.meta.StringAttribute","uuid":"217114ea-be78-4824-940b-59b1a511f3d9"},{"content":{"key":"repeatAssignment","value":"false"},"type":"mf.zero.meta.StringAttribute","uuid":"d644f0de-8d78-403b-987b-d613b2eb3907"},{"content":{"key":"reversible","value":"false"},"type":"mf.zero.meta.StringAttribute","uuid":"7e96a650-96d8-4bd9-a821-73491d8242cd"},{"content":{"key":"rotate"},"type":"mf.zero.meta.RealAttribute","uuid":"e26cb393-d09d-4653-bd4c-aeecc40c21dc"},{"content":{"key":"sessionID","value":5187.0},"type":"mf.zero.meta.RealAttribute","uuid":"5f210d33-103b-42d3-a939-f6be522f5e0f"},{"content":{"key":"shape","value":"oval"},"type":"mf.zero.meta.StringAttribute","uuid":"6a90ac21-3816-416c-8596-348c5bcce723"},{"content":{"key":"shapeRadius","value":40.0},"type":"mf.zero.meta.RealAttribute","uuid":"9c87790b-4c4a-4571-97f5-3e0b81a0351f"},{"content":{"key":"split","value":"none"},"type":"mf.zero.meta.StringAttribute","uuid":"4b480bee-a31a-4f86-b8ef-0b25b3f95210"},{"content":{"key":"textAlign","value":"left"},"type":"mf.zero.meta.StringAttribute","uuid":"9b3b76d2-0bbc-4640-be55-a5eca394b2d3"},{"content":{"key":"textLocation","value":"none"},"type":"mf.zero.meta.StringAttribute","uuid":"35f3d856-2450-4045-a15d-05318022f81f"},{"content":{"key":"textcolor","value":"#000000"},"type":"mf.zero.meta.StringAttribute","uuid":"22e7e036-e330-46bd-a9ff-e9410965d1c7"},{"content":{"key":"type","value":"reaction"},"type":"mf.zero.meta.StringAttribute","uuid":"5b4f415b-c3da-4377-b64f-e052a6e4f155"},{"content":{"key":"unused","value":"false"},"type":"mf.zero.meta.StringAttribute","uuid":"a75ea1aa-0df4-468b-9167-48a33e58d056"},{"content":{"key":"uuid","value":"7fd3940e-8270-49ea-afbc-d441e8dad8ef"},"type":"mf.zero.meta.StringAttribute","uuid":"04460be3-7f94-4aaf-b4fc-fd47f1b372a3"},{"content":{"key":"visible","value":"true"},"type":"mf.zero.meta.StringAttribute","uuid":"819ebc6c-9add-446e-b0e5-3291090ab368"},{"content":{"key":"zIndex","value":1.0},"type":"mf.zero.meta.RealAttribute","uuid":"d40c6deb-56aa-4927-9453-ff61e8de2f32"}]},"type":"mf.zero.meta.AttributeMap","uuid":"e0242af6-9114-4364-9768-8c435085838a"},"dContained":[],"inConnections":[{"type":"diagram.editor.model.Connection","uuid":"1e6bce64-eb72-4d0b-87ea-46cc1fa46421"}],"outConnections":[{"type":"diagram.editor.model.Connection","uuid":"c151304f-2385-40e1-bec8-9196a250d648"}],"ports":[],"position":"441,937","properties":[],"size":"0,0,15,15","subDiagram":null,"syntaxElement":null,"title":"re_adc_7a_1b_deactivation_p2","type":"reaction"},"type":"diagram.editor.model.Entity","uuid":"c2736643-4871-4d28-a6d7-f7eca2e5b3ab"},{"content":{"attributes":{"content":{"attributes":[{"content":{"key":"active","value":"false"},"type":"mf.zero.meta.StringAttribute","uuid":"e4d1346a-7899-44b8-81fa-2dac88b6c4fd"},{"content":{"key":"annotation"},"type":"mf.zero.meta.StringAttribute","uuid":"7bd6999a-b505-4234-8013-cf93bb77e1c2"},{"content":{"key":"autoResizeBlock","value":"false"},"type":"mf.zero.meta.StringAttribute","uuid":"d76b42e4-1ff4-42b6-a5d1-54a6152800dc"},{"content":{"key":"boundaryCondition","value":"false"},"type":"mf.zero.meta.StringAttribute","uuid":"aedfd21f-5d58-41f9-b0e9-48e1a1fd7528"},{"content":{"key":"cloneIndex","value":1.0},"type":"mf.zero.meta.RealAttribute","uuid":"c2fd7095-0fb2-468c-a33c-6607368570dc"},{"content":{"key":"cloned","value":"false"},"type":"mf.zero.meta.StringAttribute","uuid":"39e6da27-acfc-4140-9674-99efaa530463"},{"content":{"key":"constant","value":"false"},"type":"mf.zero.meta.StringAttribute","uuid":"30661a2f-0e37-4b96-870a-70bac93252ad"},{"content":{"key":"dosed","value":"false"},"type":"mf.zero.meta.StringAttribute","uuid":"74e9fa28-12c6-4996-b54a-1673bdc46d84"},{"content":{"key":"dosedDisabled","value":"false"},"type":"mf.zero.meta.StringAttribute","uuid":"936b1168-e22c-488c-86fc-2a8f18184bfa"},{"content":{"key":"edgecolor","value":"#7a7a7a"},"type":"mf.zero.meta.StringAttribute","uuid":"5a4c998f-e457-4b4d-9c98-3af4175358b1"},{"content":{"key":"error","value":"false"},"type":"mf.zero.meta.StringAttribute","uuid":"8e63f271-8f11-49bf-b6b7-33152d503f56"},{"content":{"key":"event","value":"false"},"type":"mf.zero.meta.StringAttribute","uuid":"b58fcb41-cc8a-415c-a65b-2a72b7989ad4"},{"content":{"key":"facecolor","value":"#f4cc60"},"type":"mf.zero.meta.StringAttribute","uuid":"746e08c1-9fee-4876-82e6-5400f42e721a"},{"content":{"key":"fade","value":"none"},"type":"mf.zero.meta.StringAttribute","uuid":"b32f1615-60fd-4c54-a2b2-78361c488498"},{"content":{"key":"fontFamily","value":"Arial"},"type":"mf.zero.meta.StringAttribute","uuid":"d07e1d28-66ec-4b23-bbb7-870352cc57bc"},{"content":{"key":"fontSize","value":14.0},"type":"mf.zero.meta.RealAttribute","uuid":"ad7da1e6-6a02-4cc2-a01f-d99f69d5b931"},{"content":{"key":"fontWeight","value":"plain"},"type":"mf.zero.meta.StringAttribute","uuid":"b03ccb89-b6ad-496a-bc7c-2ea4b95fd41c"},{"content":{"key":"imageData"},"type":"mf.zero.meta.StringAttribute","uuid":"d7c3ea47-3f00-4e7a-a089-5b1ccbec0bef"},{"content":{"key":"initialAssignment","value":"false"},"type":"mf.zero.meta.StringAttribute","uuid":"a2dec495-a14e-4f3c-a4a7-758dcb3755dd"},{"content":{"key":"lines","value":"hide"},"type":"mf.zero.meta.StringAttribute","uuid":"6dc2128d-b400-42f8-b3dd-31acd53095fb"},{"content":{"key":"name","value":"re_adc_7a_deactivation_p2"},"type":"mf.zero.meta.StringAttribute","uuid":"ee014237-91fd-4312-8a11-f1d79e5dbbda"},{"content":{"key":"parentSessionID","value":3575.0},"type":"mf.zero.meta.RealAttribute","uuid":"773e285b-8a73-4a42-b321-35a416d0f07d"},{"content":{"key":"pin","value":"false"},"type":"mf.zero.meta.StringAttribute","uuid":"96915e5c-16a3-4612-ad29-d9382a54903f"},{"content":{"key":"plot","value":"false"},"type":"mf.zero.meta.StringAttribute","uuid":"56d01eb7-d4ec-4f7c-93cd-8182b4b8232a"},{"content":{"key":"repeatAssignment","value":"false"},"type":"mf.zero.meta.StringAttribute","uuid":"b78a6d41-f099-47eb-9741-670e82e19182"},{"content":{"key":"reversible","value":"false"},"type":"mf.zero.meta.StringAttribute","uuid":"60941605-930e-4b8a-a452-ecfed85bfd37"},{"content":{"key":"rotate"},"type":"mf.zero.meta.RealAttribute","uuid":"4e118c4c-a360-436e-a7d8-7509d73d986a"},{"content":{"key":"sessionID","value":4627.0},"type":"mf.zero.meta.RealAttribute","uuid":"3bfd1c4a-9e96-4c24-b681-58c4edc85e18"},{"content":{"key":"shape","value":"oval"},"type":"mf.zero.meta.StringAttribute","uuid":"1676af78-c4dc-480f-bbb0-e08e3bf3b211"},{"content":{"key":"shapeRadius","value":40.0},"type":"mf.zero.meta.RealAttribute","uuid":"fc88b0d0-7be3-4eb4-9696-4c192b0e9cb0"},{"content":{"key":"split","value":"none"},"type":"mf.zero.meta.StringAttribute","uuid":"ace73ed0-931f-454c-8293-4372800167e2"},{"content":{"key":"textAlign","value":"left"},"type":"mf.zero.meta.StringAttribute","uuid":"bd92c74a-68d6-4bc1-8272-3ddc1ac65091"},{"content":{"key":"textLocation","value":"none"},"type":"mf.zero.meta.StringAttribute","uuid":"11482465-cb3a-4bc5-a864-c667559d34c9"},{"content":{"key":"textcolor","value":"#000000"},"type":"mf.zero.meta.StringAttribute","uuid":"1ba75a1f-7c28-44cf-b559-1c98fc022b5d"},{"content":{"key":"type","value":"reaction"},"type":"mf.zero.meta.StringAttribute","uuid":"fdb6a618-4335-4c4c-bb20-4833b58c5542"},{"content":{"key":"unused","value":"false"},"type":"mf.zero.meta.StringAttribute","uuid":"ffe8a0ee-69fd-4c37-bcb9-c00b7180f831"},{"content":{"key":"uuid","value":"bb8529e4-08cb-474a-9447-91bc650cf4ea"},"type":"mf.zero.meta.StringAttribute","uuid":"ac9b55ef-b998-4ba6-b442-22de8c556063"},{"content":{"key":"visible","value":"true"},"type":"mf.zero.meta.StringAttribute","uuid":"64b72610-e345-4bf3-b335-f393a85ea5f2"},{"content":{"key":"zIndex","value":1.0},"type":"mf.zero.meta.RealAttribute","uuid":"758a6855-dbf3-4b30-89e6-1b8440bde7d3"}]},"type":"mf.zero.meta.AttributeMap","uuid":"17ed880a-2165-4b37-b568-e5f2aa8661f7"},"dContained":[],"inConnections":[{"type":"diagram.editor.model.Connection","uuid":"5a8aec15-c43e-4719-815a-d08864a99f3e"}],"outConnections":[{"type":"diagram.editor.model.Connection","uuid":"23b2f25b-1882-458e-99f5-655937afdaaa"}],"ports":[],"position":"460,243","properties":[],"size":"0,0,15,15","subDiagram":null,"syntaxElement":null,"title":"re_adc_7a_deactivation_p2","type":"reaction"},"type":"diagram.editor.model.Entity","uuid":"2f967056-4526-4c14-bf36-8bd3bb3d88dd"},{"content":{"attributes":{"content":{"attributes":[{"content":{"key":"active","value":"false"},"type":"mf.zero.meta.StringAttribute","uuid":"5e2ca112-6acc-4bce-ad68-d9b380e0f89f"},{"content":{"key":"annotation"},"type":"mf.zero.meta.StringAttribute","uuid":"7fd3da32-0fb7-4a9a-aa16-06af542af7a9"},{"content":{"key":"autoResizeBlock","value":"false"},"type":"mf.zero.meta.StringAttribute","uuid":"2247f08d-f106-44c7-b883-c14ce7870efb"},{"content":{"key":"boundaryCondition","value":"false"},"type":"mf.zero.meta.StringAttribute","uuid":"64935f28-6d7a-46eb-8882-7c66da4295b8"},{"content":{"key":"cloneIndex","value":1.0},"type":"mf.zero.meta.RealAttribute","uuid":"90c288c2-66f3-4260-8f50-dad2d1a458e4"},{"content":{"key":"cloned","value":"false"},"type":"mf.zero.meta.StringAttribute","uuid":"a24ef234-345c-4b9b-aff1-f85d9913e71c"},{"content":{"key":"constant","value":"false"},"type":"mf.zero.meta.StringAttribute","uuid":"5062c42d-ac25-4889-955a-bb96ade35fb3"},{"content":{"key":"dosed","value":"false"},"type":"mf.zero.meta.StringAttribute","uuid":"bffc6aa1-bbc8-4502-a4ff-422c0690f8e3"},{"content":{"key":"dosedDisabled","value":"false"},"type":"mf.zero.meta.StringAttribute","uuid":"0e4c41e4-9b1c-4cf0-b139-5012418ee84a"},{"content":{"key":"edgecolor","value":"#7a7a7a"},"type":"mf.zero.meta.StringAttribute","uuid":"85ecba2d-a3e6-4bb8-a9b3-5f8a0d645eb2"},{"content":{"key":"error","value":"false"},"type":"mf.zero.meta.StringAttribute","uuid":"eda75370-4570-4a27-a565-fff8838acf94"},{"content":{"key":"event","value":"false"},"type":"mf.zero.meta.StringAttribute","uuid":"097cf601-45b9-4c30-9c69-89ae68823a58"},{"content":{"key":"facecolor","value":"#f4cc60"},"type":"mf.zero.meta.StringAttribute","uuid":"adc47aac-ac28-454c-af23-586770023acf"},{"content":{"key":"fade","value":"none"},"type":"mf.zero.meta.StringAttribute","uuid":"d77c58d7-7d27-4525-9755-e4040ab46cfc"},{"content":{"key":"fontFamily","value":"Arial"},"type":"mf.zero.meta.StringAttribute","uuid":"7521b439-cde7-48bf-8ac7-38c6f33f0afd"},{"content":{"key":"fontSize","value":14.0},"type":"mf.zero.meta.RealAttribute","uuid":"c4bc5493-b9c7-4610-870e-4d9fd6813aca"},{"content":{"key":"fontWeight","value":"plain"},"type":"mf.zero.meta.StringAttribute","uuid":"de756cf3-224d-4272-a8ce-587a790c0f39"},{"content":{"key":"imageData"},"type":"mf.zero.meta.StringAttribute","uuid":"713c51ec-18cc-4d4b-bfba-bcab085d371a"},{"content":{"key":"initialAssignment","value":"false"},"type":"mf.zero.meta.StringAttribute","uuid":"f7485464-0213-4f3c-a137-35c933be0fd9"},{"content":{"key":"lines","value":"hide"},"type":"mf.zero.meta.StringAttribute","uuid":"0268f257-8d0d-4527-9f50-c96d3a0f1e2d"},{"content":{"key":"name","value":"re_adc_6a_deactivation_p2"},"type":"mf.zero.meta.StringAttribute","uuid":"466c9606-9aa9-41b1-b03d-20ef83e286d3"},{"content":{"key":"parentSessionID","value":3575.0},"type":"mf.zero.meta.RealAttribute","uuid":"4653403b-a0d5-47e6-b54f-a719ba469625"},{"content":{"key":"pin","value":"false"},"type":"mf.zero.meta.StringAttribute","uuid":"0367bef6-b4c8-4377-a51a-a3262101492a"},{"content":{"key":"plot","value":"false"},"type":"mf.zero.meta.StringAttribute","uuid":"343cd27d-e12a-423d-b351-efdc632e00af"},{"content":{"key":"repeatAssignment","value":"false"},"type":"mf.zero.meta.StringAttribute","uuid":"c4be9575-52d7-43e2-9c81-a4cb9d060de5"},{"content":{"key":"reversible","value":"false"},"type":"mf.zero.meta.StringAttribute","uuid":"d3bb94c4-766b-49b7-85c7-835084ca0101"},{"content":{"key":"rotate"},"type":"mf.zero.meta.RealAttribute","uuid":"7a74b3f3-52b8-460c-b001-d1a36a30ad2f"},{"content":{"key":"sessionID","value":4625.0},"type":"mf.zero.meta.RealAttribute","uuid":"398564f3-28bf-4e7c-9bfc-f037d434db3a"},{"content":{"key":"shape","value":"oval"},"type":"mf.zero.meta.StringAttribute","uuid":"0673a1ed-eabc-4572-b3d5-6be8fd978961"},{"content":{"key":"shapeRadius","value":40.0},"type":"mf.zero.meta.RealAttribute","uuid":"9af01429-aa3b-4914-a207-31f1a65b807b"},{"content":{"key":"split","value":"none"},"type":"mf.zero.meta.StringAttribute","uuid":"26cfa0b4-ca0f-4c28-8927-c29a5495c813"},{"content":{"key":"textAlign","value":"left"},"type":"mf.zero.meta.StringAttribute","uuid":"0f21de82-9188-4c3a-bda8-cba42854c1e6"},{"content":{"key":"textLocation","value":"none"},"type":"mf.zero.meta.StringAttribute","uuid":"87ff288d-6c6a-42ed-bc27-5905bcf09a74"},{"content":{"key":"textcolor","value":"#000000"},"type":"mf.zero.meta.StringAttribute","uuid":"71a1f94f-0595-4f18-9fb4-1998fde8824a"},{"content":{"key":"type","value":"reaction"},"type":"mf.zero.meta.StringAttribute","uuid":"79796fff-69df-45c7-ba35-c76de5356cf3"},{"content":{"key":"unused","value":"false"},"type":"mf.zero.meta.StringAttribute","uuid":"ec385709-7e6e-48f1-8175-ec37757344c5"},{"content":{"key":"uuid","value":"673efc42-12e1-400c-9356-8fcee7c5788b"},"type":"mf.zero.meta.StringAttribute","uuid":"eb7796ea-89c5-4f3b-9c2e-f2ecbcac978f"},{"content":{"key":"visible","value":"true"},"type":"mf.zero.meta.StringAttribute","uuid":"cdf446ca-f74f-48f0-8cf0-7428f2db8206"},{"content":{"key":"zIndex","value":1.0},"type":"mf.zero.meta.RealAttribute","uuid":"8000eaf1-8cf8-46b7-8e10-368809a22a55"}]},"type":"mf.zero.meta.AttributeMap","uuid":"7940dc29-8ab6-4e50-97ce-2287d7552625"},"dContained":[],"inConnections":[{"type":"diagram.editor.model.Connection","uuid":"f80c53d8-1bde-4383-872d-d17ec8aa803d"}],"outConnections":[{"type":"diagram.editor.model.Connection","uuid":"503849f9-7e6b-418a-94c0-216e613b0133"}],"ports":[],"position":"460,324","properties":[],"size":"0,0,15,15","subDiagram":null,"syntaxElement":null,"title":"re_adc_6a_deactivation_p2","type":"reaction"},"type":"diagram.editor.model.Entity","uuid":"90ae0e14-4bdb-4233-9eb9-8634b3338b9a"},{"content":{"attributes":{"content":{"attributes":[{"content":{"key":"active","value":"false"},"type":"mf.zero.meta.StringAttribute","uuid":"db950c36-53a1-44ee-8813-db68f020e200"},{"content":{"key":"annotation"},"type":"mf.zero.meta.StringAttribute","uuid":"09ac7d8f-d9d7-4dcb-803c-4f66b76ffd03"},{"content":{"key":"autoResizeBlock","value":"false"},"type":"mf.zero.meta.StringAttribute","uuid":"b348cf0d-07de-423f-bc49-d8b242ca4ddf"},{"content":{"key":"boundaryCondition","value":"false"},"type":"mf.zero.meta.StringAttribute","uuid":"55239869-6299-41f5-b992-dfcfbb980afd"},{"content":{"key":"cloneIndex","value":1.0},"type":"mf.zero.meta.RealAttribute","uuid":"539b4eb5-26f7-41f8-8a15-d4061a06fbb8"},{"content":{"key":"cloned","value":"false"},"type":"mf.zero.meta.StringAttribute","uuid":"9ce58d65-1ed9-43f7-8852-4e6a2fec5d73"},{"content":{"key":"constant","value":"false"},"type":"mf.zero.meta.StringAttribute","uuid":"d614aa52-4884-4062-85eb-b503dc16ae6d"},{"content":{"key":"dosed","value":"false"},"type":"mf.zero.meta.StringAttribute","uuid":"8e076409-afcd-4369-83c6-da42c97db517"},{"content":{"key":"dosedDisabled","value":"false"},"type":"mf.zero.meta.StringAttribute","uuid":"95c36df4-9858-447b-b92e-216e7803ee2c"},{"content":{"key":"edgecolor","value":"#7a7a7a"},"type":"mf.zero.meta.StringAttribute","uuid":"60ed8c21-9926-4f95-b5fa-0f430a4f19a0"},{"content":{"key":"error","value":"false"},"type":"mf.zero.meta.StringAttribute","uuid":"59a48c6b-834e-4b31-8b75-e3b9387b0b9d"},{"content":{"key":"event","value":"false"},"type":"mf.zero.meta.StringAttribute","uuid":"82131970-63a5-4f2e-a2d6-2915ab46da67"},{"content":{"key":"facecolor","value":"#f4cc60"},"type":"mf.zero.meta.StringAttribute","uuid":"7acb01cc-7d20-4463-8b13-e8cf3cbdf3ba"},{"content":{"key":"fade","value":"none"},"type":"mf.zero.meta.StringAttribute","uuid":"13e5a696-d6d0-4679-96f6-917d6d8d3308"},{"content":{"key":"fontFamily","value":"Arial"},"type":"mf.zero.meta.StringAttribute","uuid":"6e5d4824-8864-4371-b6f9-d4b0459481cc"},{"content":{"key":"fontSize","value":14.0},"type":"mf.zero.meta.RealAttribute","uuid":"cea25390-147c-4a82-a2ca-d7fd1e480c10"},{"content":{"key":"fontWeight","value":"plain"},"type":"mf.zero.meta.StringAttribute","uuid":"51c9bb4e-0576-41e4-a06d-17da1baaf1a9"},{"content":{"key":"imageData"},"type":"mf.zero.meta.StringAttribute","uuid":"7b4ed4b0-6e33-4c92-a2bf-8977ec656f3e"},{"content":{"key":"initialAssignment","value":"false"},"type":"mf.zero.meta.StringAttribute","uuid":"3a50ccb5-9a28-439e-abef-03fa0cbad00c"},{"content":{"key":"lines","value":"hide"},"type":"mf.zero.meta.StringAttribute","uuid":"249fe129-5b23-4142-98ff-6585b1d06e8f"},{"content":{"key":"name","value":"re_adc_5a_deactivation_p2"},"type":"mf.zero.meta.StringAttribute","uuid":"2998769a-190f-41a3-8903-206495a83128"},{"content":{"key":"parentSessionID","value":3575.0},"type":"mf.zero.meta.RealAttribute","uuid":"a3cc8b8d-dca3-4e18-baab-b0cf1154a170"},{"content":{"key":"pin","value":"false"},"type":"mf.zero.meta.StringAttribute","uuid":"84a86481-f49a-41bf-b91f-0163d212bea9"},{"content":{"key":"plot","value":"false"},"type":"mf.zero.meta.StringAttribute","uuid":"7fe83f33-62b4-4eca-81ae-21f345ceb78f"},{"content":{"key":"repeatAssignment","value":"false"},"type":"mf.zero.meta.StringAttribute","uuid":"8a2a5983-6cd0-479f-b068-b3147e3a20cd"},{"content":{"key":"reversible","value":"false"},"type":"mf.zero.meta.StringAttribute","uuid":"2fafbfeb-e37d-46c3-9f09-f3fbc8423015"},{"content":{"key":"rotate"},"type":"mf.zero.meta.RealAttribute","uuid":"b48194dd-b06f-472c-b3dd-b86268f9b1f7"},{"content":{"key":"sessionID","value":4623.0},"type":"mf.zero.meta.RealAttribute","uuid":"4b4942a7-a22c-4e22-98e5-e43dc8293855"},{"content":{"key":"shape","value":"oval"},"type":"mf.zero.meta.StringAttribute","uuid":"92ff66ff-d327-4a87-9dc0-6ef519780492"},{"content":{"key":"shapeRadius","value":40.0},"type":"mf.zero.meta.RealAttribute","uuid":"6426088e-60db-4e84-8961-5ea0bedf1820"},{"content":{"key":"split","value":"none"},"type":"mf.zero.meta.StringAttribute","uuid":"bac72047-efa7-436f-aa8d-027d08f0237b"},{"content":{"key":"textAlign","value":"left"},"type":"mf.zero.meta.StringAttribute","uuid":"8fc03ba1-d436-40e0-848b-1efda3e635cb"},{"content":{"key":"textLocation","value":"none"},"type":"mf.zero.meta.StringAttribute","uuid":"653f736a-a5a4-4b57-ba9f-323d111ae074"},{"content":{"key":"textcolor","value":"#000000"},"type":"mf.zero.meta.StringAttribute","uuid":"a6c08d87-7706-4c6d-b9df-0c372dac78a1"},{"content":{"key":"type","value":"reaction"},"type":"mf.zero.meta.StringAttribute","uuid":"1d3b97cd-32df-4292-80d5-d0ca39d11f1c"},{"content":{"key":"unused","value":"false"},"type":"mf.zero.meta.StringAttribute","uuid":"0e25e0da-8604-4626-8ac3-5c2584cdd1f9"},{"content":{"key":"uuid","value":"9aacfd49-6101-4784-b3d5-e911c02de8be"},"type":"mf.zero.meta.StringAttribute","uuid":"3186a338-f6ef-4b57-8cc3-eaf19a49779e"},{"content":{"key":"visible","value":"true"},"type":"mf.zero.meta.StringAttribute","uuid":"54e74545-465e-4dcb-a794-012d3e7f5d64"},{"content":{"key":"zIndex","value":1.0},"type":"mf.zero.meta.RealAttribute","uuid":"f4f658a6-e140-4473-bfe0-0d39421958f8"}]},"type":"mf.zero.meta.AttributeMap","uuid":"b081cd6e-6471-4828-92c4-fe0c8bcf314f"},"dContained":[],"inConnections":[{"type":"diagram.editor.model.Connection","uuid":"5867a8f2-6401-461f-8317-12e4c4bb0944"}],"outConnections":[{"type":"diagram.editor.model.Connection","uuid":"2b40fac5-71d4-43f6-ab0c-c7f4aa8ed5dc"}],"ports":[],"position":"460,405","properties":[],"size":"0,0,15,15","subDiagram":null,"syntaxElement":null,"title":"re_adc_5a_deactivation_p2","type":"reaction"},"type":"diagram.editor.model.Entity","uuid":"7a5a02a4-449e-428f-88c3-117090ad10d6"},{"content":{"attributes":{"content":{"attributes":[{"content":{"key":"active","value":"false"},"type":"mf.zero.meta.StringAttribute","uuid":"5d139874-069d-435d-ae27-17ebdbc16c21"},{"content":{"key":"annotation"},"type":"mf.zero.meta.StringAttribute","uuid":"48533ae6-0786-4df6-9a71-9eb8e0b130d5"},{"content":{"key":"autoResizeBlock","value":"false"},"type":"mf.zero.meta.StringAttribute","uuid":"e69f2a7a-52a0-4959-81c3-81ac6a9dd044"},{"content":{"key":"boundaryCondition","value":"false"},"type":"mf.zero.meta.StringAttribute","uuid":"cb907755-85bc-4b2b-8f3e-7fe1441c8e8f"},{"content":{"key":"cloneIndex","value":1.0},"type":"mf.zero.meta.RealAttribute","uuid":"ebac7625-4d19-4ff8-ac59-e788e6ac7e85"},{"content":{"key":"cloned","value":"false"},"type":"mf.zero.meta.StringAttribute","uuid":"3891f6f3-050c-4837-8179-b5a392f95653"},{"content":{"key":"constant","value":"false"},"type":"mf.zero.meta.StringAttribute","uuid":"9369b895-8491-4400-9e49-1a5135853063"},{"content":{"key":"dosed","value":"false"},"type":"mf.zero.meta.StringAttribute","uuid":"4618d59c-6da3-4a16-99a4-635cbab720ef"},{"content":{"key":"dosedDisabled","value":"false"},"type":"mf.zero.meta.StringAttribute","uuid":"5321f551-1cd0-41b9-8bd7-58c4108f4fbd"},{"content":{"key":"edgecolor","value":"#7a7a7a"},"type":"mf.zero.meta.StringAttribute","uuid":"474f33ba-fb07-4e59-8009-2bed275c42f2"},{"content":{"key":"error","value":"false"},"type":"mf.zero.meta.StringAttribute","uuid":"e565a897-9fc3-4ac8-beb5-85a90b1cbfe7"},{"content":{"key":"event","value":"false"},"type":"mf.zero.meta.StringAttribute","uuid":"c8717f10-3e3c-4058-a019-9ac532bac9cc"},{"content":{"key":"facecolor","value":"#f4cc60"},"type":"mf.zero.meta.StringAttribute","uuid":"dad859cb-1837-47a0-a52b-0d9373da3c02"},{"content":{"key":"fade","value":"none"},"type":"mf.zero.meta.StringAttribute","uuid":"3786a252-f894-4e37-8bd8-6fe23e4a44fb"},{"content":{"key":"fontFamily","value":"Arial"},"type":"mf.zero.meta.StringAttribute","uuid":"97c54f9f-e486-4e88-bfe3-fb6cfdc04ad0"},{"content":{"key":"fontSize","value":14.0},"type":"mf.zero.meta.RealAttribute","uuid":"a140047c-5640-4500-816b-b027a996be8e"},{"content":{"key":"fontWeight","value":"plain"},"type":"mf.zero.meta.StringAttribute","uuid":"1eb9acdb-27f8-47d6-84dd-90b5bfa31a6d"},{"content":{"key":"imageData"},"type":"mf.zero.meta.StringAttribute","uuid":"c1f51f79-7981-48bf-8783-68afae9bdb6b"},{"content":{"key":"initialAssignment","value":"false"},"type":"mf.zero.meta.StringAttribute","uuid":"edc7ddec-efff-4a59-8630-6b57178221c5"},{"content":{"key":"lines","value":"hide"},"type":"mf.zero.meta.StringAttribute","uuid":"f8f141ed-65fd-4cc4-8c52-fbf46f48c8e1"},{"content":{"key":"name","value":"re_adc_4a_deactivation_p2"},"type":"mf.zero.meta.StringAttribute","uuid":"560471c6-9b40-4f73-99b9-2e0d4f2ba6e3"},{"content":{"key":"parentSessionID","value":3575.0},"type":"mf.zero.meta.RealAttribute","uuid":"ef02d310-a957-439a-ad85-34ad7f7b7885"},{"content":{"key":"pin","value":"false"},"type":"mf.zero.meta.StringAttribute","uuid":"e25c9165-ae0e-4502-ac30-aa21ae1e210a"},{"content":{"key":"plot","value":"false"},"type":"mf.zero.meta.StringAttribute","uuid":"8f47ef42-ed9b-4c09-9544-ce58f79248b3"},{"content":{"key":"repeatAssignment","value":"false"},"type":"mf.zero.meta.StringAttribute","uuid":"27f0c0d7-9f1f-4c43-996f-2f1e21630a4d"},{"content":{"key":"reversible","value":"false"},"type":"mf.zero.meta.StringAttribute","uuid":"fd5e3574-6a6b-481d-add0-4a69ce38058c"},{"content":{"key":"rotate"},"type":"mf.zero.meta.RealAttribute","uuid":"a821ff61-6832-4185-9f40-fe9c5a428cfa"},{"content":{"key":"sessionID","value":4621.0},"type":"mf.zero.meta.RealAttribute","uuid":"f1e155a0-ec7d-442b-b0d2-bdb0965730eb"},{"content":{"key":"shape","value":"oval"},"type":"mf.zero.meta.StringAttribute","uuid":"7bf877c4-ee17-41b0-97d5-fd70640ebf3e"},{"content":{"key":"shapeRadius","value":40.0},"type":"mf.zero.meta.RealAttribute","uuid":"9929e1fa-6f68-4473-a8ff-02ad35231484"},{"content":{"key":"split","value":"none"},"type":"mf.zero.meta.StringAttribute","uuid":"f07e0038-21b0-445b-8bb0-c6cab05d6814"},{"content":{"key":"textAlign","value":"left"},"type":"mf.zero.meta.StringAttribute","uuid":"84941741-ecae-4d2f-8494-340a82f84adc"},{"content":{"key":"textLocation","value":"none"},"type":"mf.zero.meta.StringAttribute","uuid":"daa98db1-67ab-41cb-b042-616376877a6d"},{"content":{"key":"textcolor","value":"#000000"},"type":"mf.zero.meta.StringAttribute","uuid":"695d666a-44ef-427c-afd4-5b6e82bc15b0"},{"content":{"key":"type","value":"reaction"},"type":"mf.zero.meta.StringAttribute","uuid":"04ea351b-29c0-44b1-bfba-20ad38f18570"},{"content":{"key":"unused","value":"false"},"type":"mf.zero.meta.StringAttribute","uuid":"26032959-8190-4439-bc07-74ffb6790f18"},{"content":{"key":"uuid","value":"b202a53f-2612-4950-a05e-3824d7e96be8"},"type":"mf.zero.meta.StringAttribute","uuid":"ce3e549d-0ef1-4f0c-b326-cd5d5e6a3824"},{"content":{"key":"visible","value":"true"},"type":"mf.zero.meta.StringAttribute","uuid":"78ccf6bb-70f3-4228-8c3a-98f441c8956e"},{"content":{"key":"zIndex","value":1.0},"type":"mf.zero.meta.RealAttribute","uuid":"6608f99d-5c61-4760-9508-30d2aa671331"}]},"type":"mf.zero.meta.AttributeMap","uuid":"db6ecf1e-45e4-4d65-a4ca-22cd7d0c4f5e"},"dContained":[],"inConnections":[{"type":"diagram.editor.model.Connection","uuid":"a4ae7ca9-2bd3-434e-aaba-ce144c47fe21"}],"outConnections":[{"type":"diagram.editor.model.Connection","uuid":"0e86a41e-f019-4db5-8a3a-baf46acd43b4"}],"ports":[],"position":"460,490","properties":[],"size":"0,0,15,15","subDiagram":null,"syntaxElement":null,"title":"re_adc_4a_deactivation_p2","type":"reaction"},"type":"diagram.editor.model.Entity","uuid":"207ecaf8-78de-405c-9a73-ef1b24433e46"},{"content":{"attributes":{"content":{"attributes":[{"content":{"key":"active","value":"false"},"type":"mf.zero.meta.StringAttribute","uuid":"213b8e8c-652e-4cc0-a597-0250f71892e2"},{"content":{"key":"annotation"},"type":"mf.zero.meta.StringAttribute","uuid":"c0e979cc-2333-439d-ac49-38c72f38ceb6"},{"content":{"key":"autoResizeBlock","value":"false"},"type":"mf.zero.meta.StringAttribute","uuid":"43adff6a-ab28-42b7-a3d5-a726f52ee417"},{"content":{"key":"boundaryCondition","value":"false"},"type":"mf.zero.meta.StringAttribute","uuid":"0d5f6a80-1c94-4c2d-8068-f55e073ce44b"},{"content":{"key":"cloneIndex","value":1.0},"type":"mf.zero.meta.RealAttribute","uuid":"1caefbb2-424a-4714-8f8c-85af912ed1de"},{"content":{"key":"cloned","value":"false"},"type":"mf.zero.meta.StringAttribute","uuid":"85e4ee74-dda4-4336-98ff-a9b6faa50590"},{"content":{"key":"constant","value":"false"},"type":"mf.zero.meta.StringAttribute","uuid":"bed1225f-05e8-4dad-b22e-dc8c308ff6cc"},{"content":{"key":"dosed","value":"false"},"type":"mf.zero.meta.StringAttribute","uuid":"03f4f252-9ffe-4045-a2a4-c97f573684c9"},{"content":{"key":"dosedDisabled","value":"false"},"type":"mf.zero.meta.StringAttribute","uuid":"c9c6fd9c-31d7-4f5a-ad79-ae88ac457f50"},{"content":{"key":"edgecolor","value":"#7a7a7a"},"type":"mf.zero.meta.StringAttribute","uuid":"ada95ce4-3a33-4e25-8862-0d4db0e76d22"},{"content":{"key":"error","value":"false"},"type":"mf.zero.meta.StringAttribute","uuid":"c7d4bafa-156b-4cfb-a44c-a2a51ed3d970"},{"content":{"key":"event","value":"false"},"type":"mf.zero.meta.StringAttribute","uuid":"d1a68b84-12ed-4098-b41c-a67e70e989ef"},{"content":{"key":"facecolor","value":"#f4cc60"},"type":"mf.zero.meta.StringAttribute","uuid":"d03adf6b-be1d-49cd-be22-9cf20076e498"},{"content":{"key":"fade","value":"none"},"type":"mf.zero.meta.StringAttribute","uuid":"c72cc23b-fbbd-473c-ab5d-242c880ba516"},{"content":{"key":"fontFamily","value":"Arial"},"type":"mf.zero.meta.StringAttribute","uuid":"ffbc1c4e-871e-48e5-9963-ebb7460af8ce"},{"content":{"key":"fontSize","value":14.0},"type":"mf.zero.meta.RealAttribute","uuid":"2e36ff0f-d735-4f3f-b20e-6a8cbbc09109"},{"content":{"key":"fontWeight","value":"plain"},"type":"mf.zero.meta.StringAttribute","uuid":"e79831da-626f-4990-815f-0b56657b0d30"},{"content":{"key":"imageData"},"type":"mf.zero.meta.StringAttribute","uuid":"ef24fb8f-1c73-4835-a75f-552ec2e1b2f9"},{"content":{"key":"initialAssignment","value":"false"},"type":"mf.zero.meta.StringAttribute","uuid":"a7227f5f-58f5-4c70-a8d6-0621db9924bd"},{"content":{"key":"lines","value":"hide"},"type":"mf.zero.meta.StringAttribute","uuid":"d7fe48ad-fc4a-47d1-b830-e857809efa99"},{"content":{"key":"name","value":"re_adc_3a_deactivation_p2"},"type":"mf.zero.meta.StringAttribute","uuid":"8d084551-845c-40d7-ae6d-b51d6b198e20"},{"content":{"key":"parentSessionID","value":3575.0},"type":"mf.zero.meta.RealAttribute","uuid":"cf5bea7b-e334-434a-9980-2f8d9715955c"},{"content":{"key":"pin","value":"false"},"type":"mf.zero.meta.StringAttribute","uuid":"c45a255e-39c6-488c-87e1-b16a76c3dd67"},{"content":{"key":"plot","value":"false"},"type":"mf.zero.meta.StringAttribute","uuid":"093d3f77-cb03-4e66-88a8-44de41b5e629"},{"content":{"key":"repeatAssignment","value":"false"},"type":"mf.zero.meta.StringAttribute","uuid":"62768cf3-4efb-4e46-bdae-8b0f8f7897b5"},{"content":{"key":"reversible","value":"false"},"type":"mf.zero.meta.StringAttribute","uuid":"94c82122-fd89-49fb-a174-1db7be25e81d"},{"content":{"key":"rotate"},"type":"mf.zero.meta.RealAttribute","uuid":"1de2e6fb-c281-4aa9-a70c-6c0e82892bb2"},{"content":{"key":"sessionID","value":4619.0},"type":"mf.zero.meta.RealAttribute","uuid":"5d99e116-b65a-4174-bc4f-d399959d8362"},{"content":{"key":"shape","value":"oval"},"type":"mf.zero.meta.StringAttribute","uuid":"8b8e0f7a-aa07-4ec5-9050-05e402867f16"},{"content":{"key":"shapeRadius","value":40.0},"type":"mf.zero.meta.RealAttribute","uuid":"ea0b2ca2-16d7-4c6c-b432-d4d448fde7f5"},{"content":{"key":"split","value":"none"},"type":"mf.zero.meta.StringAttribute","uuid":"8b3123eb-9573-416d-9c82-7381c9d9b57e"},{"content":{"key":"textAlign","value":"left"},"type":"mf.zero.meta.StringAttribute","uuid":"cd38f764-332f-452e-903b-6917a2b25733"},{"content":{"key":"textLocation","value":"none"},"type":"mf.zero.meta.StringAttribute","uuid":"d42a43d3-c3ba-472e-a69b-af8c0aa8521c"},{"content":{"key":"textcolor","value":"#000000"},"type":"mf.zero.meta.StringAttribute","uuid":"c5c00382-3db3-4cb9-aa87-f1d6315480c2"},{"content":{"key":"type","value":"reaction"},"type":"mf.zero.meta.StringAttribute","uuid":"618de57f-bb24-4c77-8203-0139223e122c"},{"content":{"key":"unused","value":"false"},"type":"mf.zero.meta.StringAttribute","uuid":"bda8a0c5-60ec-4fde-a8f7-0b7ce6616a38"},{"content":{"key":"uuid","value":"8790875e-a432-4bc0-bd92-36f5beb095c5"},"type":"mf.zero.meta.StringAttribute","uuid":"4229e347-35fe-4463-80ad-f108cf4982bd"},{"content":{"key":"visible","value":"true"},"type":"mf.zero.meta.StringAttribute","uuid":"9225365b-2138-4e63-8b5a-a471826f0821"},{"content":{"key":"zIndex","value":1.0},"type":"mf.zero.meta.RealAttribute","uuid":"695a323f-ce2a-46b7-941e-50447eb5569b"}]},"type":"mf.zero.meta.AttributeMap","uuid":"4871f603-c911-4c35-8123-49a4e225c970"},"dContained":[],"inConnections":[{"type":"diagram.editor.model.Connection","uuid":"e8471765-c6f5-4f9f-aa86-669dad64ba3f"}],"outConnections":[{"type":"diagram.editor.model.Connection","uuid":"6252a714-4086-4086-8268-e3960de9458f"}],"ports":[],"position":"460,581","properties":[],"size":"0,0,15,15","subDiagram":null,"syntaxElement":null,"title":"re_adc_3a_deactivation_p2","type":"reaction"},"type":"diagram.editor.model.Entity","uuid":"d077257b-7f30-4ba1-a4f4-8c4796da11a5"},{"content":{"attributes":{"content":{"attributes":[{"content":{"key":"active","value":"false"},"type":"mf.zero.meta.StringAttribute","uuid":"d21dc2d3-d8de-4f32-ba7f-e124bfe1e154"},{"content":{"key":"annotation"},"type":"mf.zero.meta.StringAttribute","uuid":"a5220e76-f8e3-430c-996a-17404313a8ef"},{"content":{"key":"autoResizeBlock","value":"false"},"type":"mf.zero.meta.StringAttribute","uuid":"87f82306-dc7a-4780-bfc8-b46c86072c8f"},{"content":{"key":"boundaryCondition","value":"false"},"type":"mf.zero.meta.StringAttribute","uuid":"3672ceff-31d6-4d66-b72e-c0e3c07674f9"},{"content":{"key":"cloneIndex","value":1.0},"type":"mf.zero.meta.RealAttribute","uuid":"14373dcd-c9fc-4913-b26a-c440a9330b5e"},{"content":{"key":"cloned","value":"false"},"type":"mf.zero.meta.StringAttribute","uuid":"713a19f6-5317-494d-a794-b9802f9be004"},{"content":{"key":"constant","value":"false"},"type":"mf.zero.meta.StringAttribute","uuid":"15d5a830-a5fd-438c-a095-9bb008b453dd"},{"content":{"key":"dosed","value":"false"},"type":"mf.zero.meta.StringAttribute","uuid":"67f2bc33-738f-4bc7-9dd4-c990290d1f32"},{"content":{"key":"dosedDisabled","value":"false"},"type":"mf.zero.meta.StringAttribute","uuid":"864476ba-b340-4f9a-a285-1ebd866e39ed"},{"content":{"key":"edgecolor","value":"#7a7a7a"},"type":"mf.zero.meta.StringAttribute","uuid":"cd066416-2e06-4e03-8c2c-1fc3934c9325"},{"content":{"key":"error","value":"false"},"type":"mf.zero.meta.StringAttribute","uuid":"5f852946-88bb-419e-bf6e-545efeb75126"},{"content":{"key":"event","value":"false"},"type":"mf.zero.meta.StringAttribute","uuid":"69bba976-aba9-4513-8e76-dc383acd439f"},{"content":{"key":"facecolor","value":"#f4cc60"},"type":"mf.zero.meta.StringAttribute","uuid":"fbf66e19-1937-4a4c-a460-9f1e46b88b6b"},{"content":{"key":"fade","value":"none"},"type":"mf.zero.meta.StringAttribute","uuid":"fcd336fb-ffa2-453b-bca9-890ace421f7e"},{"content":{"key":"fontFamily","value":"Arial"},"type":"mf.zero.meta.StringAttribute","uuid":"47f48228-1d0f-4e20-b392-2cce3147c5e7"},{"content":{"key":"fontSize","value":14.0},"type":"mf.zero.meta.RealAttribute","uuid":"605c500c-3fad-436e-8583-1fc2561f0559"},{"content":{"key":"fontWeight","value":"plain"},"type":"mf.zero.meta.StringAttribute","uuid":"aea4d6f6-991a-4a56-9ac5-b8126948cdad"},{"content":{"key":"imageData"},"type":"mf.zero.meta.StringAttribute","uuid":"2b2bdd37-37b0-448d-8b66-7184eec13ffc"},{"content":{"key":"initialAssignment","value":"false"},"type":"mf.zero.meta.StringAttribute","uuid":"2d301015-4a3c-4f1a-b2b2-915adcf3c7c6"},{"content":{"key":"lines","value":"hide"},"type":"mf.zero.meta.StringAttribute","uuid":"82d3c889-3e5e-4a8b-bc7c-4b20db1eb992"},{"content":{"key":"name","value":"re_adc_2a_deactivation_p2"},"type":"mf.zero.meta.StringAttribute","uuid":"9b90d608-3a80-4d3e-a0d6-6dbcb285a498"},{"content":{"key":"parentSessionID","value":3575.0},"type":"mf.zero.meta.RealAttribute","uuid":"0b8c7fe1-66c1-4f7f-bafd-0afd17fa6a9f"},{"content":{"key":"pin","value":"false"},"type":"mf.zero.meta.StringAttribute","uuid":"81ad9499-5aac-4880-bd07-8c820d7b73f3"},{"content":{"key":"plot","value":"false"},"type":"mf.zero.meta.StringAttribute","uuid":"16e6f045-9230-4e48-ad1b-561f74711f20"},{"content":{"key":"repeatAssignment","value":"false"},"type":"mf.zero.meta.StringAttribute","uuid":"932cd522-3526-475f-a260-2da6aaf863d8"},{"content":{"key":"reversible","value":"false"},"type":"mf.zero.meta.StringAttribute","uuid":"e0f7b372-96ad-43b1-b7ba-76644d8f942b"},{"content":{"key":"rotate"},"type":"mf.zero.meta.RealAttribute","uuid":"5b230a63-046f-42b2-9978-1ab1610a8c24"},{"content":{"key":"sessionID","value":4617.0},"type":"mf.zero.meta.RealAttribute","uuid":"84a928c5-6e5f-46a6-9f30-31a3e4f7ec02"},{"content":{"key":"shape","value":"oval"},"type":"mf.zero.meta.StringAttribute","uuid":"b9f058b9-cfb0-4565-bbde-9bc17890b9a6"},{"content":{"key":"shapeRadius","value":40.0},"type":"mf.zero.meta.RealAttribute","uuid":"07c8ca29-d5b1-44df-82ac-5033fb02d489"},{"content":{"key":"split","value":"none"},"type":"mf.zero.meta.StringAttribute","uuid":"14f9ebb0-4d1c-4d90-bade-b95a18964e09"},{"content":{"key":"textAlign","value":"left"},"type":"mf.zero.meta.StringAttribute","uuid":"078f873a-3dd1-417a-84f3-c647e7337d7d"},{"content":{"key":"textLocation","value":"none"},"type":"mf.zero.meta.StringAttribute","uuid":"87a944b6-eba7-4d3d-9a3c-4a51e35ae3b5"},{"content":{"key":"textcolor","value":"#000000"},"type":"mf.zero.meta.StringAttribute","uuid":"58fdfe26-fa9f-4470-b5e1-f0c4dbc15048"},{"content":{"key":"type","value":"reaction"},"type":"mf.zero.meta.StringAttribute","uuid":"89975b24-ef65-4ecc-97a6-07fd8721e019"},{"content":{"key":"unused","value":"false"},"type":"mf.zero.meta.StringAttribute","uuid":"488475c5-4950-401d-b22c-883746eb6543"},{"content":{"key":"uuid","value":"f84c8eb0-c793-4f0a-a2ae-9d4a41c7df87"},"type":"mf.zero.meta.StringAttribute","uuid":"ef9fe27c-4aea-4525-ac01-1942125d2893"},{"content":{"key":"visible","value":"true"},"type":"mf.zero.meta.StringAttribute","uuid":"1fee06db-5ef5-4756-8dcb-82340518041d"},{"content":{"key":"zIndex","value":1.0},"type":"mf.zero.meta.RealAttribute","uuid":"59b97f1a-6e52-4d65-9b58-6c9517d09aa4"}]},"type":"mf.zero.meta.AttributeMap","uuid":"158b4a0f-cce7-477c-b5ce-0f31745eef14"},"dContained":[],"inConnections":[{"type":"diagram.editor.model.Connection","uuid":"b79f815e-271f-4f8c-aec1-25ea108814b7"}],"outConnections":[{"type":"diagram.editor.model.Connection","uuid":"8806437c-2d75-4ff0-b13c-1bc480a7462e"}],"ports":[],"position":"460,652","properties":[],"size":"0,0,15,15","subDiagram":null,"syntaxElement":null,"title":"re_adc_2a_deactivation_p2","type":"reaction"},"type":"diagram.editor.model.Entity","uuid":"11b5f1bc-ceef-40c1-80bb-05477a350915"},{"content":{"attributes":{"content":{"attributes":[{"content":{"key":"active","value":"false"},"type":"mf.zero.meta.StringAttribute","uuid":"15baf91b-9c6c-4769-95c2-8a46ac0b42a1"},{"content":{"key":"annotation"},"type":"mf.zero.meta.StringAttribute","uuid":"a9e888b8-50ec-4995-8397-c6f757347d82"},{"content":{"key":"autoResizeBlock","value":"false"},"type":"mf.zero.meta.StringAttribute","uuid":"1467d056-dbb5-429d-bc35-ed891aed0c71"},{"content":{"key":"boundaryCondition","value":"false"},"type":"mf.zero.meta.StringAttribute","uuid":"a5aea332-ef3c-4e63-85b6-837aa4bde9d4"},{"content":{"key":"cloneIndex","value":1.0},"type":"mf.zero.meta.RealAttribute","uuid":"363a8f9a-c7d4-4348-9394-d5920ee835e4"},{"content":{"key":"cloned","value":"false"},"type":"mf.zero.meta.StringAttribute","uuid":"1e917b51-507a-43da-845d-83da8eedf0b4"},{"content":{"key":"constant","value":"false"},"type":"mf.zero.meta.StringAttribute","uuid":"096ea3ef-7e6b-44d7-ba71-92724fb7bc3d"},{"content":{"key":"dosed","value":"false"},"type":"mf.zero.meta.StringAttribute","uuid":"b66f3463-802f-4b16-885d-4a75acbbf9fc"},{"content":{"key":"dosedDisabled","value":"false"},"type":"mf.zero.meta.StringAttribute","uuid":"d9b63bc7-3400-4d69-b70b-5fd1967e072c"},{"content":{"key":"edgecolor","value":"#7a7a7a"},"type":"mf.zero.meta.StringAttribute","uuid":"1cc6ab8a-e2b7-4b9b-85b3-4ff9bed20ba8"},{"content":{"key":"error","value":"false"},"type":"mf.zero.meta.StringAttribute","uuid":"49c2d098-e41d-4d75-be68-3058ae5ea41b"},{"content":{"key":"event","value":"false"},"type":"mf.zero.meta.StringAttribute","uuid":"6dac6030-771a-4d50-b72a-1518ffe92b1b"},{"content":{"key":"facecolor","value":"#f4cc60"},"type":"mf.zero.meta.StringAttribute","uuid":"e5286b95-418c-4756-a899-3c96ec9812f1"},{"content":{"key":"fade","value":"none"},"type":"mf.zero.meta.StringAttribute","uuid":"f558b189-5552-4967-8615-7787476b3593"},{"content":{"key":"fontFamily","value":"Arial"},"type":"mf.zero.meta.StringAttribute","uuid":"23e4ece8-85b1-4d5b-bccc-2f15f1fe3533"},{"content":{"key":"fontSize","value":14.0},"type":"mf.zero.meta.RealAttribute","uuid":"b8b3d18b-b3cf-4111-ae45-e4743f680edd"},{"content":{"key":"fontWeight","value":"plain"},"type":"mf.zero.meta.StringAttribute","uuid":"cc10e344-dead-4857-a589-2e25a34fa872"},{"content":{"key":"imageData"},"type":"mf.zero.meta.StringAttribute","uuid":"4a416273-9dc1-4e3d-ab48-1abb24fa8028"},{"content":{"key":"initialAssignment","value":"false"},"type":"mf.zero.meta.StringAttribute","uuid":"ce0f7d6f-7150-4032-8977-a4d5351709b4"},{"content":{"key":"lines","value":"hide"},"type":"mf.zero.meta.StringAttribute","uuid":"d0d23a9f-9d31-479b-9242-6224581a19fe"},{"content":{"key":"name","value":"re_adc_1a_deactivation_p2"},"type":"mf.zero.meta.StringAttribute","uuid":"1a8c7877-97de-4edd-9819-513c0dfbb1ea"},{"content":{"key":"parentSessionID","value":3575.0},"type":"mf.zero.meta.RealAttribute","uuid":"fb8bfa83-1d9e-4fd5-8d0d-902e304d1f65"},{"content":{"key":"pin","value":"false"},"type":"mf.zero.meta.StringAttribute","uuid":"5bef6949-a1a4-47ec-a231-fd7c05f35df3"},{"content":{"key":"plot","value":"false"},"type":"mf.zero.meta.StringAttribute","uuid":"3fc4e19f-5c17-46cc-a75f-82e9af105310"},{"content":{"key":"repeatAssignment","value":"false"},"type":"mf.zero.meta.StringAttribute","uuid":"63dc9af4-d588-4903-b548-ecf413fd2a76"},{"content":{"key":"reversible","value":"false"},"type":"mf.zero.meta.StringAttribute","uuid":"40795c68-3c33-419a-b677-1e3ad1b0ee97"},{"content":{"key":"rotate"},"type":"mf.zero.meta.RealAttribute","uuid":"7246d560-492e-475d-8bc6-7371daa4ea79"},{"content":{"key":"sessionID","value":4615.0},"type":"mf.zero.meta.RealAttribute","uuid":"27ebf110-1d6f-401f-b6e6-6136c0254412"},{"content":{"key":"shape","value":"oval"},"type":"mf.zero.meta.StringAttribute","uuid":"03837f1b-853b-41df-bf6d-0220c12f6a73"},{"content":{"key":"shapeRadius","value":40.0},"type":"mf.zero.meta.RealAttribute","uuid":"72a28b30-3034-4888-8e19-d5b14ab60766"},{"content":{"key":"split","value":"none"},"type":"mf.zero.meta.StringAttribute","uuid":"075b5b41-4da9-40ba-bf84-55b208c69a30"},{"content":{"key":"textAlign","value":"left"},"type":"mf.zero.meta.StringAttribute","uuid":"b4423a5e-874b-428c-bc67-6480aaa3c17a"},{"content":{"key":"textLocation","value":"none"},"type":"mf.zero.meta.StringAttribute","uuid":"50267861-09b6-4155-b1c5-cf02eaf3164a"},{"content":{"key":"textcolor","value":"#000000"},"type":"mf.zero.meta.StringAttribute","uuid":"0b0ecacc-462f-4be6-8cb5-3cef310ed3e1"},{"content":{"key":"type","value":"reaction"},"type":"mf.zero.meta.StringAttribute","uuid":"8d02b393-7f61-4e30-9366-e862235e0d68"},{"content":{"key":"unused","value":"false"},"type":"mf.zero.meta.StringAttribute","uuid":"f12451d0-4165-486a-b959-094910609025"},{"content":{"key":"uuid","value":"55dadb98-f1b2-42e1-91d5-401c209e4457"},"type":"mf.zero.meta.StringAttribute","uuid":"124aabbe-fd45-4bac-9795-2e92791b2712"},{"content":{"key":"visible","value":"true"},"type":"mf.zero.meta.StringAttribute","uuid":"01980aa6-2f2b-40d7-b00f-9141831be57e"},{"content":{"key":"zIndex","value":1.0},"type":"mf.zero.meta.RealAttribute","uuid":"e32c1c5c-a9b4-431f-9da6-636936852fd8"}]},"type":"mf.zero.meta.AttributeMap","uuid":"ca4eeafb-76ac-41e6-a120-bec8b70d1915"},"dContained":[],"inConnections":[{"type":"diagram.editor.model.Connection","uuid":"c81444fc-e565-4379-9f54-720486523651"}],"outConnections":[{"type":"diagram.editor.model.Connection","uuid":"ae03ff47-073a-4a1b-94ad-2006ab73d1e2"}],"ports":[],"position":"460,737","properties":[],"size":"0,0,15,15","subDiagram":null,"syntaxElement":null,"title":"re_adc_1a_deactivation_p2","type":"reaction"},"type":"diagram.editor.model.Entity","uuid":"b725f854-7f8a-4360-8df6-93c951872cf1"},{"content":{"attributes":{"content":{"attributes":[{"content":{"key":"active","value":"false"},"type":"mf.zero.meta.StringAttribute","uuid":"697e03c9-abf1-466d-baa8-2bbfad360c8a"},{"content":{"key":"annotation"},"type":"mf.zero.meta.StringAttribute","uuid":"5d78476f-5555-459b-83ae-40acfabd47f8"},{"content":{"key":"autoResizeBlock","value":"false"},"type":"mf.zero.meta.StringAttribute","uuid":"e92f2871-97ca-4904-ba90-636e60932c0a"},{"content":{"key":"boundaryCondition","value":"false"},"type":"mf.zero.meta.StringAttribute","uuid":"2097a0e5-c37e-4bfb-82ba-aafe74430869"},{"content":{"key":"cloneIndex","value":1.0},"type":"mf.zero.meta.RealAttribute","uuid":"d623b50e-8202-441d-9277-064567e33ab4"},{"content":{"key":"cloned","value":"false"},"type":"mf.zero.meta.StringAttribute","uuid":"232aab12-535f-462e-adcd-750b5e2f70ec"},{"content":{"key":"constant","value":"false"},"type":"mf.zero.meta.StringAttribute","uuid":"124554c3-5594-483f-bbb0-399b774a203e"},{"content":{"key":"dosed","value":"false"},"type":"mf.zero.meta.StringAttribute","uuid":"9ceec701-08da-48cb-b64b-aebb0494a9d8"},{"content":{"key":"dosedDisabled","value":"false"},"type":"mf.zero.meta.StringAttribute","uuid":"6e6ff34c-38d1-41bf-94f0-77ef6b990b40"},{"content":{"key":"edgecolor","value":"#7a7a7a"},"type":"mf.zero.meta.StringAttribute","uuid":"5c7061b1-a22e-43ae-b4a6-c143d3b1c744"},{"content":{"key":"error","value":"false"},"type":"mf.zero.meta.StringAttribute","uuid":"37fbfe1b-e941-4ace-ada5-9a9c49840819"},{"content":{"key":"event","value":"false"},"type":"mf.zero.meta.StringAttribute","uuid":"3fe2fb11-a25e-4dec-b37b-dd8b2ac6486d"},{"content":{"key":"facecolor","value":"#f4cc60"},"type":"mf.zero.meta.StringAttribute","uuid":"d8227287-6f27-4a2c-9b88-8f8ca4228d26"},{"content":{"key":"fade","value":"none"},"type":"mf.zero.meta.StringAttribute","uuid":"216d82a0-e52d-46d2-a732-cfe30b5faccf"},{"content":{"key":"fontFamily","value":"Arial"},"type":"mf.zero.meta.StringAttribute","uuid":"ccb199a3-2a22-4713-b012-7eb8f0cfe533"},{"content":{"key":"fontSize","value":14.0},"type":"mf.zero.meta.RealAttribute","uuid":"836611b1-1d21-410f-89cf-9f4558bb11ec"},{"content":{"key":"fontWeight","value":"plain"},"type":"mf.zero.meta.StringAttribute","uuid":"2afba986-8a7a-43e4-a5a4-84d2a56cc177"},{"content":{"key":"imageData"},"type":"mf.zero.meta.StringAttribute","uuid":"f9bf2b46-887c-4adf-b9ad-30559b9bbcb0"},{"content":{"key":"initialAssignment","value":"false"},"type":"mf.zero.meta.StringAttribute","uuid":"9ac16fa6-ca9a-40fc-a084-ededbad4bf06"},{"content":{"key":"lines","value":"hide"},"type":"mf.zero.meta.StringAttribute","uuid":"6e8706fb-6724-49f3-aad9-c7bd74be2626"},{"content":{"key":"name","value":"re_adc_7a_0b_linker_cleavage_p2"},"type":"mf.zero.meta.StringAttribute","uuid":"e6ac1c3f-6084-4f8f-8040-b1ca7de85752"},{"content":{"key":"parentSessionID","value":3575.0},"type":"mf.zero.meta.RealAttribute","uuid":"c88fc329-449f-4d67-b07a-a33ff4cec37b"},{"content":{"key":"pin","value":"false"},"type":"mf.zero.meta.StringAttribute","uuid":"5b7ae85c-2c8e-46be-b468-98564a05a4da"},{"content":{"key":"plot","value":"false"},"type":"mf.zero.meta.StringAttribute","uuid":"8a2ae0fe-b11e-45c5-bf15-f29a442d0dd3"},{"content":{"key":"repeatAssignment","value":"false"},"type":"mf.zero.meta.StringAttribute","uuid":"6341cedb-e8eb-4135-9ffc-11154458ecdc"},{"content":{"key":"reversible","value":"false"},"type":"mf.zero.meta.StringAttribute","uuid":"0792f8e4-7d1e-40ef-9b12-f13e01b0a132"},{"content":{"key":"rotate"},"type":"mf.zero.meta.RealAttribute","uuid":"352922f2-84ea-4ff0-95c4-a3232521320a"},{"content":{"key":"sessionID","value":4613.0},"type":"mf.zero.meta.RealAttribute","uuid":"afb14746-b9ff-463d-9e97-9a9cbc152111"},{"content":{"key":"shape","value":"oval"},"type":"mf.zero.meta.StringAttribute","uuid":"30499061-f678-47d5-b03b-495ea881639b"},{"content":{"key":"shapeRadius","value":40.0},"type":"mf.zero.meta.RealAttribute","uuid":"889e7d76-c52e-426e-8efc-f9fc2b52ebf4"},{"content":{"key":"split","value":"none"},"type":"mf.zero.meta.StringAttribute","uuid":"cf786a92-fb80-42e3-aadc-e36bd850088f"},{"content":{"key":"textAlign","value":"left"},"type":"mf.zero.meta.StringAttribute","uuid":"0d19d9a5-6ffb-4bf7-898c-7a23256f0016"},{"content":{"key":"textLocation","value":"none"},"type":"mf.zero.meta.StringAttribute","uuid":"12edffca-00bf-4d2d-8169-67adecb1922a"},{"content":{"key":"textcolor","value":"#000000"},"type":"mf.zero.meta.StringAttribute","uuid":"8c94f5a2-a1a9-4078-9af3-b47022436a47"},{"content":{"key":"type","value":"reaction"},"type":"mf.zero.meta.StringAttribute","uuid":"16490ce0-a60b-45d9-b9d2-f2751473e37e"},{"content":{"key":"unused","value":"false"},"type":"mf.zero.meta.StringAttribute","uuid":"8648a51f-3fa9-4a1c-8586-b9b0dce1da0f"},{"content":{"key":"uuid","value":"5bda7794-3364-4f64-95ed-ba88a4fc3303"},"type":"mf.zero.meta.StringAttribute","uuid":"f40aaff2-cad1-4e5d-87e9-1b3a3462b5fb"},{"content":{"key":"visible","value":"true"},"type":"mf.zero.meta.StringAttribute","uuid":"37899ed8-8fd4-44ed-a9e3-6d53f5b7cee7"},{"content":{"key":"zIndex","value":1.0},"type":"mf.zero.meta.RealAttribute","uuid":"c747e988-d07b-460b-84d1-88f644d77e81"}]},"type":"mf.zero.meta.AttributeMap","uuid":"e0905564-2409-4797-8f01-c05c3a0ab6dd"},"dContained":[],"inConnections":[{"type":"diagram.editor.model.Connection","uuid":"fc0f8252-f08f-4486-953a-e003efdc474a"}],"outConnections":[{"type":"diagram.editor.model.Connection","uuid":"9a683ff6-6c12-4228-8a00-8f1a69447d8c"},{"type":"diagram.editor.model.Connection","uuid":"1a6b79ed-c063-4504-be53-07b830c4d267"}],"ports":[],"position":"204,247","properties":[],"size":"0,0,15,15","subDiagram":null,"syntaxElement":null,"title":"re_adc_7a_0b_linker_cleavage_p2","type":"reaction"},"type":"diagram.editor.model.Entity","uuid":"9fb85b04-bd19-4f74-8acd-7bae69aa2891"},{"content":{"attributes":{"content":{"attributes":[{"content":{"key":"active","value":"false"},"type":"mf.zero.meta.StringAttribute","uuid":"335d7ae5-24d3-4a6a-8642-50e053ea4a4b"},{"content":{"key":"annotation"},"type":"mf.zero.meta.StringAttribute","uuid":"2d3e3d40-e3f8-4ef8-a075-65809abdf8fe"},{"content":{"key":"autoResizeBlock","value":"false"},"type":"mf.zero.meta.StringAttribute","uuid":"71894e96-b839-4ec8-b416-ca898db88582"},{"content":{"key":"boundaryCondition","value":"false"},"type":"mf.zero.meta.StringAttribute","uuid":"edcffd63-2c06-4300-ade7-a54925098757"},{"content":{"key":"cloneIndex","value":1.0},"type":"mf.zero.meta.RealAttribute","uuid":"f801e722-5a08-440f-8ac0-bfd7316aa4d9"},{"content":{"key":"cloned","value":"false"},"type":"mf.zero.meta.StringAttribute","uuid":"e082ca94-d84f-492e-832d-31068a8219a3"},{"content":{"key":"constant","value":"false"},"type":"mf.zero.meta.StringAttribute","uuid":"22d694e5-8718-44ef-bf13-696b9af1ee53"},{"content":{"key":"dosed","value":"false"},"type":"mf.zero.meta.StringAttribute","uuid":"251d0991-03a6-4df4-a612-fa6747b2dc12"},{"content":{"key":"dosedDisabled","value":"false"},"type":"mf.zero.meta.StringAttribute","uuid":"75c947f1-691a-4d3b-9a11-a02b91855d9f"},{"content":{"key":"edgecolor","value":"#7a7a7a"},"type":"mf.zero.meta.StringAttribute","uuid":"99b60899-6fa5-4438-9eab-df8fe924a88b"},{"content":{"key":"error","value":"false"},"type":"mf.zero.meta.StringAttribute","uuid":"c9361ad4-86bc-4f27-9be4-bc1ee493ab33"},{"content":{"key":"event","value":"false"},"type":"mf.zero.meta.StringAttribute","uuid":"ba423c47-8907-463b-a534-4252e5f624fe"},{"content":{"key":"facecolor","value":"#f4cc60"},"type":"mf.zero.meta.StringAttribute","uuid":"887409c8-ac27-40a2-8bb1-4ea0a71343e7"},{"content":{"key":"fade","value":"none"},"type":"mf.zero.meta.StringAttribute","uuid":"12dcfab0-cd14-4097-ad1d-d2cc03be0ce6"},{"content":{"key":"fontFamily","value":"Arial"},"type":"mf.zero.meta.StringAttribute","uuid":"e813ea47-69a9-48d3-9ce0-e3a7677c0c78"},{"content":{"key":"fontSize","value":14.0},"type":"mf.zero.meta.RealAttribute","uuid":"6095a62b-1477-4cae-89ce-a5e292ddab4f"},{"content":{"key":"fontWeight","value":"plain"},"type":"mf.zero.meta.StringAttribute","uuid":"5b3ef2fb-a671-4072-ad31-2addf3d62af1"},{"content":{"key":"imageData"},"type":"mf.zero.meta.StringAttribute","uuid":"fa6f5ad4-aaac-411d-8f67-605c17195a42"},{"content":{"key":"initialAssignment","value":"false"},"type":"mf.zero.meta.StringAttribute","uuid":"14e7bdd0-4843-4a42-bac2-6fc0c131886e"},{"content":{"key":"lines","value":"hide"},"type":"mf.zero.meta.StringAttribute","uuid":"9f07e1c0-8d33-4499-814c-54b2c007dfd4"},{"content":{"key":"name","value":"re_adc_6a_0b_linker_cleavage_p2"},"type":"mf.zero.meta.StringAttribute","uuid":"3b829832-5df3-423f-868b-32f504adceb0"},{"content":{"key":"parentSessionID","value":3575.0},"type":"mf.zero.meta.RealAttribute","uuid":"1b2f0f7d-23a3-4b6a-be75-799b54308439"},{"content":{"key":"pin","value":"false"},"type":"mf.zero.meta.StringAttribute","uuid":"bbfbab12-794b-43ce-809a-c29a5fd71012"},{"content":{"key":"plot","value":"false"},"type":"mf.zero.meta.StringAttribute","uuid":"1810c203-2534-4af0-9aac-2254de4755c6"},{"content":{"key":"repeatAssignment","value":"false"},"type":"mf.zero.meta.StringAttribute","uuid":"b30626ec-4658-4b8f-bf0c-42a2c10ad1f6"},{"content":{"key":"reversible","value":"false"},"type":"mf.zero.meta.StringAttribute","uuid":"96434d04-d1c5-4865-ba64-dbcdc2d4afb3"},{"content":{"key":"rotate"},"type":"mf.zero.meta.RealAttribute","uuid":"86622bb0-8ed7-4289-bef8-2a2f17e4ec4b"},{"content":{"key":"sessionID","value":4611.0},"type":"mf.zero.meta.RealAttribute","uuid":"d5fbd983-8f18-4401-9852-6c3db898eb7a"},{"content":{"key":"shape","value":"oval"},"type":"mf.zero.meta.StringAttribute","uuid":"bdab0153-0c83-4c03-a8e6-3889c6a1eaf7"},{"content":{"key":"shapeRadius","value":40.0},"type":"mf.zero.meta.RealAttribute","uuid":"bbf05d0d-e777-451c-a906-b57f39d9bd86"},{"content":{"key":"split","value":"none"},"type":"mf.zero.meta.StringAttribute","uuid":"327dc0f1-684a-47fc-9ef2-143e1998d2d6"},{"content":{"key":"textAlign","value":"left"},"type":"mf.zero.meta.StringAttribute","uuid":"32e9d96f-182a-49b9-8012-b82a9a0a2ea6"},{"content":{"key":"textLocation","value":"none"},"type":"mf.zero.meta.StringAttribute","uuid":"0d1cff71-732a-4273-b335-7a9a542d87d7"},{"content":{"key":"textcolor","value":"#000000"},"type":"mf.zero.meta.StringAttribute","uuid":"d301fb8e-c841-4fa9-83c5-727151531c80"},{"content":{"key":"type","value":"reaction"},"type":"mf.zero.meta.StringAttribute","uuid":"fab89248-5e19-4769-8f6f-2b81eb748a8e"},{"content":{"key":"unused","value":"false"},"type":"mf.zero.meta.StringAttribute","uuid":"d1aa0047-fc6b-45c7-ba96-17184b2c6b53"},{"content":{"key":"uuid","value":"2a966991-3559-43db-8eee-aab1ccb0774b"},"type":"mf.zero.meta.StringAttribute","uuid":"729396cb-39b2-4616-afb8-432112e5c196"},{"content":{"key":"visible","value":"true"},"type":"mf.zero.meta.StringAttribute","uuid":"f08077f6-5e34-4751-9d53-1826ba2f078e"},{"content":{"key":"zIndex","value":1.0},"type":"mf.zero.meta.RealAttribute","uuid":"30ac3feb-1b83-4a80-a5b6-a02c55b6a907"}]},"type":"mf.zero.meta.AttributeMap","uuid":"ac0666f7-bc23-497f-879d-4a02d626ec67"},"dContained":[],"inConnections":[{"type":"diagram.editor.model.Connection","uuid":"48312724-ee0a-4668-ac10-522a24cf7c76"}],"outConnections":[{"type":"diagram.editor.model.Connection","uuid":"b304d898-d7fd-4d37-9635-91da4b4c8a1f"},{"type":"diagram.editor.model.Connection","uuid":"3d71eceb-e17d-4cb7-b4d9-b471fad57906"}],"ports":[],"position":"204,318","properties":[],"size":"0,0,15,15","subDiagram":null,"syntaxElement":null,"title":"re_adc_6a_0b_linker_cleavage_p2","type":"reaction"},"type":"diagram.editor.model.Entity","uuid":"345f58c7-2a54-4208-8d1b-62ebdcb3131b"},{"content":{"attributes":{"content":{"attributes":[{"content":{"key":"active","value":"false"},"type":"mf.zero.meta.StringAttribute","uuid":"7db4e36f-fe93-4f0b-a7ca-ab54a958abde"},{"content":{"key":"annotation"},"type":"mf.zero.meta.StringAttribute","uuid":"b90d6c5c-b06e-43a4-b285-b4af404d5cc4"},{"content":{"key":"autoResizeBlock","value":"false"},"type":"mf.zero.meta.StringAttribute","uuid":"2d9268fe-7b70-48ed-9512-84ddc0db6284"},{"content":{"key":"boundaryCondition","value":"false"},"type":"mf.zero.meta.StringAttribute","uuid":"3e30c621-c4fb-4028-b5ec-04f2b9845f8b"},{"content":{"key":"cloneIndex","value":1.0},"type":"mf.zero.meta.RealAttribute","uuid":"999945ff-7b66-478a-9950-a2cf158e0ac1"},{"content":{"key":"cloned","value":"false"},"type":"mf.zero.meta.StringAttribute","uuid":"ad83600e-6af1-4277-bfea-1390468ad981"},{"content":{"key":"constant","value":"false"},"type":"mf.zero.meta.StringAttribute","uuid":"fb0dbd02-da38-4270-a012-6bf57b3ef4de"},{"content":{"key":"dosed","value":"false"},"type":"mf.zero.meta.StringAttribute","uuid":"b8dc5624-da46-46c0-819b-4de6fa6c3526"},{"content":{"key":"dosedDisabled","value":"false"},"type":"mf.zero.meta.StringAttribute","uuid":"95355182-8cbe-4014-9038-aa2a061e500e"},{"content":{"key":"edgecolor","value":"#7a7a7a"},"type":"mf.zero.meta.StringAttribute","uuid":"74e8ed79-ed4f-4a32-bf4a-d69a0dcb3ffa"},{"content":{"key":"error","value":"false"},"type":"mf.zero.meta.StringAttribute","uuid":"bd8b85df-7cad-4d1f-93b8-36e089f84c73"},{"content":{"key":"event","value":"false"},"type":"mf.zero.meta.StringAttribute","uuid":"739d312c-3ffd-4ed4-8955-69f1576e8357"},{"content":{"key":"facecolor","value":"#f4cc60"},"type":"mf.zero.meta.StringAttribute","uuid":"9e917b68-4e83-4d62-8788-120b99078517"},{"content":{"key":"fade","value":"none"},"type":"mf.zero.meta.StringAttribute","uuid":"4860b1f6-41f9-4270-9679-ce7658b1190f"},{"content":{"key":"fontFamily","value":"Arial"},"type":"mf.zero.meta.StringAttribute","uuid":"1bd0eaeb-8f56-4b30-ac6d-becd33522d63"},{"content":{"key":"fontSize","value":14.0},"type":"mf.zero.meta.RealAttribute","uuid":"84864749-9b06-4618-a909-52161aa296c4"},{"content":{"key":"fontWeight","value":"plain"},"type":"mf.zero.meta.StringAttribute","uuid":"b336eb92-74e3-429f-b34e-541f7bac78d1"},{"content":{"key":"imageData"},"type":"mf.zero.meta.StringAttribute","uuid":"437a2551-2c3f-4018-8798-f1c4d2ded7e6"},{"content":{"key":"initialAssignment","value":"false"},"type":"mf.zero.meta.StringAttribute","uuid":"53695b4f-0c45-47a8-a1ac-150256a26a2b"},{"content":{"key":"lines","value":"hide"},"type":"mf.zero.meta.StringAttribute","uuid":"52513008-1580-4dce-ae97-5d379be94e35"},{"content":{"key":"name","value":"re_adc_5a_0b_linker_cleavage_p2"},"type":"mf.zero.meta.StringAttribute","uuid":"ffb8e1a2-994f-456a-b28c-e5c8ce05f618"},{"content":{"key":"parentSessionID","value":3575.0},"type":"mf.zero.meta.RealAttribute","uuid":"0043ccaf-cc03-4cd4-9a9f-48e57bd4aa76"},{"content":{"key":"pin","value":"false"},"type":"mf.zero.meta.StringAttribute","uuid":"6a17ad7a-c19a-41d7-bd02-f134008561ec"},{"content":{"key":"plot","value":"false"},"type":"mf.zero.meta.StringAttribute","uuid":"a15decfd-db11-4fe8-8724-7a588eaf6f40"},{"content":{"key":"repeatAssignment","value":"false"},"type":"mf.zero.meta.StringAttribute","uuid":"92a59da8-69bd-4b94-a171-0322c343b8eb"},{"content":{"key":"reversible","value":"false"},"type":"mf.zero.meta.StringAttribute","uuid":"e0cf3e21-c119-4b58-9474-667a9cf288d8"},{"content":{"key":"rotate"},"type":"mf.zero.meta.RealAttribute","uuid":"bbf0d0e0-5000-4f84-9434-60ca3b2cc917"},{"content":{"key":"sessionID","value":4609.0},"type":"mf.zero.meta.RealAttribute","uuid":"17ecea31-43ef-40ef-9a5c-2c7982975bfc"},{"content":{"key":"shape","value":"oval"},"type":"mf.zero.meta.StringAttribute","uuid":"283bd206-4882-4413-828b-3b88df9c5fc9"},{"content":{"key":"shapeRadius","value":40.0},"type":"mf.zero.meta.RealAttribute","uuid":"848da8b2-7073-4a5e-ade0-7b39cd5378fd"},{"content":{"key":"split","value":"none"},"type":"mf.zero.meta.StringAttribute","uuid":"e3ad4272-1904-4e65-aa50-0c7fd14a59ec"},{"content":{"key":"textAlign","value":"left"},"type":"mf.zero.meta.StringAttribute","uuid":"24edd517-e228-42fb-83dd-049209ba290b"},{"content":{"key":"textLocation","value":"none"},"type":"mf.zero.meta.StringAttribute","uuid":"92bcba8f-2bc6-43ea-b926-5c86d0beb99a"},{"content":{"key":"textcolor","value":"#000000"},"type":"mf.zero.meta.StringAttribute","uuid":"58eaf1a8-775b-41ad-902e-bb057562e024"},{"content":{"key":"type","value":"reaction"},"type":"mf.zero.meta.StringAttribute","uuid":"ea25ca1f-2969-4aad-89d4-32079e0f3ce2"},{"content":{"key":"unused","value":"false"},"type":"mf.zero.meta.StringAttribute","uuid":"5d7adf83-60f6-4f00-ac19-90fcc8e640b6"},{"content":{"key":"uuid","value":"c9e21a0d-e7ed-424e-8c82-3ddd2356b664"},"type":"mf.zero.meta.StringAttribute","uuid":"1d54321e-c263-42fe-982b-1d01a85a0f4a"},{"content":{"key":"visible","value":"true"},"type":"mf.zero.meta.StringAttribute","uuid":"d33dfc02-90c5-4838-81bc-4b8e97a2193e"},{"content":{"key":"zIndex","value":1.0},"type":"mf.zero.meta.RealAttribute","uuid":"2ea6dff7-7123-45e3-aabe-78af9f74c23d"}]},"type":"mf.zero.meta.AttributeMap","uuid":"2b35c9d3-e57b-4a99-9386-28c49b98db73"},"dContained":[],"inConnections":[{"type":"diagram.editor.model.Connection","uuid":"ff4f1e38-0c8c-4006-bf80-4d64d3cf1f1e"}],"outConnections":[{"type":"diagram.editor.model.Connection","uuid":"d3f86cd3-d211-4489-ae49-7ed4d7fd9c01"},{"type":"diagram.editor.model.Connection","uuid":"ac8fd91d-bb43-46fe-90da-0511e94bb222"}],"ports":[],"position":"204,407","properties":[],"size":"0,0,15,15","subDiagram":null,"syntaxElement":null,"title":"re_adc_5a_0b_linker_cleavage_p2","type":"reaction"},"type":"diagram.editor.model.Entity","uuid":"de5830c8-973f-4edf-9c2d-32ab61df8d66"},{"content":{"attributes":{"content":{"attributes":[{"content":{"key":"active","value":"false"},"type":"mf.zero.meta.StringAttribute","uuid":"665f4960-269c-4a34-964e-09f2e91d51a6"},{"content":{"key":"annotation"},"type":"mf.zero.meta.StringAttribute","uuid":"96a502d7-7fd5-4d55-843c-5f07345ad858"},{"content":{"key":"autoResizeBlock","value":"false"},"type":"mf.zero.meta.StringAttribute","uuid":"7e961cb0-be0f-4aa4-84bc-42bf783c46d9"},{"content":{"key":"boundaryCondition","value":"false"},"type":"mf.zero.meta.StringAttribute","uuid":"5eae4cef-4bae-495b-92fd-1e56265e5c14"},{"content":{"key":"cloneIndex","value":1.0},"type":"mf.zero.meta.RealAttribute","uuid":"43340b62-e055-4715-8f1c-6330b963b7a4"},{"content":{"key":"cloned","value":"false"},"type":"mf.zero.meta.StringAttribute","uuid":"35a66456-84ba-40db-aefe-2b02234b7bab"},{"content":{"key":"constant","value":"false"},"type":"mf.zero.meta.StringAttribute","uuid":"32fcb4c2-8e3c-4f14-90bf-35e517a9ce19"},{"content":{"key":"dosed","value":"false"},"type":"mf.zero.meta.StringAttribute","uuid":"68dc9ea9-7aa0-4cd4-937d-df437dd8612d"},{"content":{"key":"dosedDisabled","value":"false"},"type":"mf.zero.meta.StringAttribute","uuid":"9ec20589-e507-4d2f-8d9d-a00038192fe7"},{"content":{"key":"edgecolor","value":"#7a7a7a"},"type":"mf.zero.meta.StringAttribute","uuid":"383f9b4a-c754-49c3-9c21-9e2856f84ee5"},{"content":{"key":"error","value":"false"},"type":"mf.zero.meta.StringAttribute","uuid":"eb990988-1d16-4950-adb8-e1c12f952f7c"},{"content":{"key":"event","value":"false"},"type":"mf.zero.meta.StringAttribute","uuid":"ccddf79d-324c-42b5-b0c8-dcc2a76c18a9"},{"content":{"key":"facecolor","value":"#f4cc60"},"type":"mf.zero.meta.StringAttribute","uuid":"06f107f9-fedf-4b81-b917-fda40cf28f58"},{"content":{"key":"fade","value":"none"},"type":"mf.zero.meta.StringAttribute","uuid":"2e491f9e-119b-402e-a655-ebb98e39528d"},{"content":{"key":"fontFamily","value":"Arial"},"type":"mf.zero.meta.StringAttribute","uuid":"4312ef03-f7b3-496a-bb86-0d5416a3390a"},{"content":{"key":"fontSize","value":14.0},"type":"mf.zero.meta.RealAttribute","uuid":"cf2d0857-a09e-4fbf-ad3c-e0d6badfc124"},{"content":{"key":"fontWeight","value":"plain"},"type":"mf.zero.meta.StringAttribute","uuid":"85d11255-d10e-4a7a-8f22-c57a99b12981"},{"content":{"key":"imageData"},"type":"mf.zero.meta.StringAttribute","uuid":"538f7a84-207e-4deb-893b-09bc8baba62e"},{"content":{"key":"initialAssignment","value":"false"},"type":"mf.zero.meta.StringAttribute","uuid":"6ffa1b5a-aa6b-4bd6-a0ab-b04135860efa"},{"content":{"key":"lines","value":"hide"},"type":"mf.zero.meta.StringAttribute","uuid":"0fd6c09c-7e1a-4f90-8f32-53e23d99c9a6"},{"content":{"key":"name","value":"re_adc_4a_0b_linker_cleavage_p2"},"type":"mf.zero.meta.StringAttribute","uuid":"8a994945-433f-431d-ba4e-dd6a6af39513"},{"content":{"key":"parentSessionID","value":3575.0},"type":"mf.zero.meta.RealAttribute","uuid":"a238582e-e7fd-4dce-8826-2795e07f057b"},{"content":{"key":"pin","value":"false"},"type":"mf.zero.meta.StringAttribute","uuid":"f6aeb610-2b5e-496e-b333-6d5addb7a8d4"},{"content":{"key":"plot","value":"false"},"type":"mf.zero.meta.StringAttribute","uuid":"a1c19997-9ffc-4f52-82c9-cc1121190335"},{"content":{"key":"repeatAssignment","value":"false"},"type":"mf.zero.meta.StringAttribute","uuid":"28f1aa2e-e3e4-4041-8c38-ab2728bf0f86"},{"content":{"key":"reversible","value":"false"},"type":"mf.zero.meta.StringAttribute","uuid":"a8ebe61e-48f2-40dd-9475-a13eccfdbb46"},{"content":{"key":"rotate"},"type":"mf.zero.meta.RealAttribute","uuid":"97d72b9c-b117-4a6a-8bca-aafebf309d4d"},{"content":{"key":"sessionID","value":4607.0},"type":"mf.zero.meta.RealAttribute","uuid":"88254244-d613-4516-baef-e1da562b1c29"},{"content":{"key":"shape","value":"oval"},"type":"mf.zero.meta.StringAttribute","uuid":"7e23744f-d3dc-4934-bad2-5bbeb32da9cd"},{"content":{"key":"shapeRadius","value":40.0},"type":"mf.zero.meta.RealAttribute","uuid":"288f9400-887a-4a97-9df1-3bbe2a93aa7e"},{"content":{"key":"split","value":"none"},"type":"mf.zero.meta.StringAttribute","uuid":"83194f98-127d-4416-9f16-43ef9354d901"},{"content":{"key":"textAlign","value":"left"},"type":"mf.zero.meta.StringAttribute","uuid":"5ea710fe-e52a-4055-b73e-8d229efb02e2"},{"content":{"key":"textLocation","value":"none"},"type":"mf.zero.meta.StringAttribute","uuid":"b3468ffc-6dae-4154-8f8f-d0fcce7f1f77"},{"content":{"key":"textcolor","value":"#000000"},"type":"mf.zero.meta.StringAttribute","uuid":"9eb07393-ba22-4d6a-b675-b8eb0c6fbdea"},{"content":{"key":"type","value":"reaction"},"type":"mf.zero.meta.StringAttribute","uuid":"0742e067-e202-4aea-8ea1-0cda53fa2c9b"},{"content":{"key":"unused","value":"false"},"type":"mf.zero.meta.StringAttribute","uuid":"f5655b72-19f9-46d2-86c1-bd7fefa3d08b"},{"content":{"key":"uuid","value":"4ab8bc28-8fa8-43d6-875b-5b48f756bd4d"},"type":"mf.zero.meta.StringAttribute","uuid":"bbdfaa20-2bbe-4e0f-ba7f-c84efdd119e9"},{"content":{"key":"visible","value":"true"},"type":"mf.zero.meta.StringAttribute","uuid":"792f4f37-fb6d-440e-8395-b7d284680b0a"},{"content":{"key":"zIndex","value":1.0},"type":"mf.zero.meta.RealAttribute","uuid":"9d7ec696-5335-4d82-927d-f2aeb18527c2"}]},"type":"mf.zero.meta.AttributeMap","uuid":"f4c37222-af16-426d-ac8f-c7efb252e037"},"dContained":[],"inConnections":[{"type":"diagram.editor.model.Connection","uuid":"ca9fe74d-2218-4245-bbd5-4a58a4950d3b"}],"outConnections":[{"type":"diagram.editor.model.Connection","uuid":"2fc96444-ca5e-4e34-9ad7-aea2c2214915"},{"type":"diagram.editor.model.Connection","uuid":"cf8b1ae0-226c-45ea-8e32-64089a366342"}],"ports":[],"position":"204,480","properties":[],"size":"0,0,15,15","subDiagram":null,"syntaxElement":null,"title":"re_adc_4a_0b_linker_cleavage_p2","type":"reaction"},"type":"diagram.editor.model.Entity","uuid":"13d273a3-a450-45bf-8822-3d92da932b22"},{"content":{"attributes":{"content":{"attributes":[{"content":{"key":"active","value":"false"},"type":"mf.zero.meta.StringAttribute","uuid":"36761568-db33-4111-978a-f3cd7b732090"},{"content":{"key":"annotation"},"type":"mf.zero.meta.StringAttribute","uuid":"f0b464c4-4f76-41a5-a8ff-76433ad147d0"},{"content":{"key":"autoResizeBlock","value":"false"},"type":"mf.zero.meta.StringAttribute","uuid":"134f8d31-29fd-40a2-9416-7d21bd396891"},{"content":{"key":"boundaryCondition","value":"false"},"type":"mf.zero.meta.StringAttribute","uuid":"349c38c8-e293-4e5c-96b6-d3980e59226d"},{"content":{"key":"cloneIndex","value":1.0},"type":"mf.zero.meta.RealAttribute","uuid":"0eed0647-957b-4e1b-ba53-8aca3700019d"},{"content":{"key":"cloned","value":"false"},"type":"mf.zero.meta.StringAttribute","uuid":"e215c396-01b8-4c94-84e6-2e70ddf48ae5"},{"content":{"key":"constant","value":"false"},"type":"mf.zero.meta.StringAttribute","uuid":"347a5407-6c88-4a7d-bfe1-4acff0223f67"},{"content":{"key":"dosed","value":"false"},"type":"mf.zero.meta.StringAttribute","uuid":"aef8a30e-7821-4ef0-801b-4ea40c8fef12"},{"content":{"key":"dosedDisabled","value":"false"},"type":"mf.zero.meta.StringAttribute","uuid":"51964c35-f3ac-4b9c-9c0b-c5c574c084ba"},{"content":{"key":"edgecolor","value":"#7a7a7a"},"type":"mf.zero.meta.StringAttribute","uuid":"e99a9df6-04ab-4006-8e6c-482e2cdd0e65"},{"content":{"key":"error","value":"false"},"type":"mf.zero.meta.StringAttribute","uuid":"9eb3c76f-b8b7-49d1-b717-49b0fc87d974"},{"content":{"key":"event","value":"false"},"type":"mf.zero.meta.StringAttribute","uuid":"218cb947-e019-46ad-814a-5177bbc37b4d"},{"content":{"key":"facecolor","value":"#f4cc60"},"type":"mf.zero.meta.StringAttribute","uuid":"bf14d465-13d4-4979-9a60-d6ec10b7200d"},{"content":{"key":"fade","value":"none"},"type":"mf.zero.meta.StringAttribute","uuid":"4ddb7a78-d7b9-4229-816d-6cef7239ef02"},{"content":{"key":"fontFamily","value":"Arial"},"type":"mf.zero.meta.StringAttribute","uuid":"e367c744-8cda-4e4d-9c10-bfcd87b95381"},{"content":{"key":"fontSize","value":14.0},"type":"mf.zero.meta.RealAttribute","uuid":"51574336-8b72-4c4e-91d7-4d359dad0024"},{"content":{"key":"fontWeight","value":"plain"},"type":"mf.zero.meta.StringAttribute","uuid":"87d0eb2c-0865-484f-8974-cdebea3e1f17"},{"content":{"key":"imageData"},"type":"mf.zero.meta.StringAttribute","uuid":"967c8107-23ff-4be0-8628-fe177ef1a9b3"},{"content":{"key":"initialAssignment","value":"false"},"type":"mf.zero.meta.StringAttribute","uuid":"5b271962-c56b-431e-a25b-f4190634dae0"},{"content":{"key":"lines","value":"hide"},"type":"mf.zero.meta.StringAttribute","uuid":"d68a576d-d61a-443a-b2dd-4e2f1975d42a"},{"content":{"key":"name","value":"re_adc_3a_0b_linker_cleavage_p2"},"type":"mf.zero.meta.StringAttribute","uuid":"25e6e5f0-fdf2-4122-af97-46ed4eb4712f"},{"content":{"key":"parentSessionID","value":3575.0},"type":"mf.zero.meta.RealAttribute","uuid":"afaa892b-fdcd-4734-a5d3-21e31a99bfb8"},{"content":{"key":"pin","value":"false"},"type":"mf.zero.meta.StringAttribute","uuid":"59f5f981-d953-4897-9e28-46a5560e0344"},{"content":{"key":"plot","value":"false"},"type":"mf.zero.meta.StringAttribute","uuid":"febbbdca-dc78-4bfc-af83-b9ca12c0047b"},{"content":{"key":"repeatAssignment","value":"false"},"type":"mf.zero.meta.StringAttribute","uuid":"61e88fdf-fba0-452d-8901-b6dca5de6e2c"},{"content":{"key":"reversible","value":"false"},"type":"mf.zero.meta.StringAttribute","uuid":"bd64e1a5-6e51-47d6-8ab8-09deb9648640"},{"content":{"key":"rotate"},"type":"mf.zero.meta.RealAttribute","uuid":"b43edf2e-4d93-4c6d-b09d-58e9d17cc679"},{"content":{"key":"sessionID","value":4605.0},"type":"mf.zero.meta.RealAttribute","uuid":"1eeb54dd-893c-41e3-86a3-2d145cc3b0b9"},{"content":{"key":"shape","value":"oval"},"type":"mf.zero.meta.StringAttribute","uuid":"29eee7e2-2f18-4f10-9015-e485ca111998"},{"content":{"key":"shapeRadius","value":40.0},"type":"mf.zero.meta.RealAttribute","uuid":"d18b4373-c3f3-43d2-bfb0-97c3a64d245a"},{"content":{"key":"split","value":"none"},"type":"mf.zero.meta.StringAttribute","uuid":"c1a45ff9-c4b4-4707-8edd-e1ea7329a62b"},{"content":{"key":"textAlign","value":"left"},"type":"mf.zero.meta.StringAttribute","uuid":"cf7b1fdd-732c-4c9c-9fb9-e638bfb54728"},{"content":{"key":"textLocation","value":"none"},"type":"mf.zero.meta.StringAttribute","uuid":"de051024-ff80-4203-9e63-a63de75c46de"},{"content":{"key":"textcolor","value":"#000000"},"type":"mf.zero.meta.StringAttribute","uuid":"79b705de-e8f7-4a84-b89f-0087f013108f"},{"content":{"key":"type","value":"reaction"},"type":"mf.zero.meta.StringAttribute","uuid":"1773c1cc-2229-4329-859c-c1694e5d1436"},{"content":{"key":"unused","value":"false"},"type":"mf.zero.meta.StringAttribute","uuid":"5e9357d9-1ef6-4dfd-9997-94144413d28f"},{"content":{"key":"uuid","value":"9651db0d-2041-4c00-8d27-8676f38f3913"},"type":"mf.zero.meta.StringAttribute","uuid":"844c01f8-fa30-4965-a23f-4a55f1e3180c"},{"content":{"key":"visible","value":"true"},"type":"mf.zero.meta.StringAttribute","uuid":"48a36067-9fdb-4961-b13f-a60faa9aece4"},{"content":{"key":"zIndex","value":1.0},"type":"mf.zero.meta.RealAttribute","uuid":"a2555e29-850a-42b1-94b3-c0ef8c81d63b"}]},"type":"mf.zero.meta.AttributeMap","uuid":"fe11da12-614e-4eb3-97b7-b9a22d990080"},"dContained":[],"inConnections":[{"type":"diagram.editor.model.Connection","uuid":"868a964c-af67-46ea-b79a-0bd86fb98526"}],"outConnections":[{"type":"diagram.editor.model.Connection","uuid":"d1f880d3-2de9-4cb7-9fdd-93e96f682890"},{"type":"diagram.editor.model.Connection","uuid":"1346bbe7-4d1c-4a56-a455-704382598526"}],"ports":[],"position":"204,571","properties":[],"size":"0,0,15,15","subDiagram":null,"syntaxElement":null,"title":"re_adc_3a_0b_linker_cleavage_p2","type":"reaction"},"type":"diagram.editor.model.Entity","uuid":"21c06754-0c36-4df7-877b-6e72fbbf2a4b"},{"content":{"attributes":{"content":{"attributes":[{"content":{"key":"active","value":"false"},"type":"mf.zero.meta.StringAttribute","uuid":"cab0e623-f138-4ec5-840e-6a8fa2589465"},{"content":{"key":"annotation"},"type":"mf.zero.meta.StringAttribute","uuid":"1988f1f4-5af8-427f-aead-d300aea6a3f5"},{"content":{"key":"autoResizeBlock","value":"false"},"type":"mf.zero.meta.StringAttribute","uuid":"0c08386b-60a4-4994-8e15-4bc19043e85a"},{"content":{"key":"boundaryCondition","value":"false"},"type":"mf.zero.meta.StringAttribute","uuid":"4b5267bd-c693-4a88-9c8b-cae1f6750606"},{"content":{"key":"cloneIndex","value":1.0},"type":"mf.zero.meta.RealAttribute","uuid":"1e465dff-2356-4355-a6ea-aa3013cb996d"},{"content":{"key":"cloned","value":"false"},"type":"mf.zero.meta.StringAttribute","uuid":"64c97e7b-4876-43f1-8b22-8b1fbba91ec8"},{"content":{"key":"constant","value":"false"},"type":"mf.zero.meta.StringAttribute","uuid":"56d08cf3-c922-48d8-8d5b-20a4411eedc6"},{"content":{"key":"dosed","value":"false"},"type":"mf.zero.meta.StringAttribute","uuid":"ad6659cb-fb72-4c6d-b640-03c81a56c491"},{"content":{"key":"dosedDisabled","value":"false"},"type":"mf.zero.meta.StringAttribute","uuid":"0486dbc2-255e-441c-b387-ac067b8946d9"},{"content":{"key":"edgecolor","value":"#7a7a7a"},"type":"mf.zero.meta.StringAttribute","uuid":"a9c22768-5a35-45de-8bdc-3800304dd291"},{"content":{"key":"error","value":"false"},"type":"mf.zero.meta.StringAttribute","uuid":"3d64e870-7c8a-4c92-8834-372f0c6709f9"},{"content":{"key":"event","value":"false"},"type":"mf.zero.meta.StringAttribute","uuid":"5adc625d-bbc7-462d-a3d8-741f718982f9"},{"content":{"key":"facecolor","value":"#f4cc60"},"type":"mf.zero.meta.StringAttribute","uuid":"a53b7544-99d3-4658-ac57-d33ba492d279"},{"content":{"key":"fade","value":"none"},"type":"mf.zero.meta.StringAttribute","uuid":"d2d4dd2f-195e-4f88-b827-79a7c1e4a499"},{"content":{"key":"fontFamily","value":"Arial"},"type":"mf.zero.meta.StringAttribute","uuid":"c271cc71-a632-4c25-b86c-c6d4ff917e0b"},{"content":{"key":"fontSize","value":14.0},"type":"mf.zero.meta.RealAttribute","uuid":"40a82eff-a0a4-4f59-be30-8b236bf5005e"},{"content":{"key":"fontWeight","value":"plain"},"type":"mf.zero.meta.StringAttribute","uuid":"1e450023-9ab2-49ed-a3a2-8e00e5d3e3cb"},{"content":{"key":"imageData"},"type":"mf.zero.meta.StringAttribute","uuid":"29036472-6a6c-4737-abd8-123b913e78f2"},{"content":{"key":"initialAssignment","value":"false"},"type":"mf.zero.meta.StringAttribute","uuid":"839d365d-6c12-400d-8caf-67ca32b3ed04"},{"content":{"key":"lines","value":"hide"},"type":"mf.zero.meta.StringAttribute","uuid":"ea25b468-9b00-4239-a0df-17444aef203c"},{"content":{"key":"name","value":"re_adc_2a_0b_linker_cleavage_p2"},"type":"mf.zero.meta.StringAttribute","uuid":"e571597b-7ef5-49fa-8d1c-50b0762dcb32"},{"content":{"key":"parentSessionID","value":3575.0},"type":"mf.zero.meta.RealAttribute","uuid":"9a65cf7c-161d-4d1c-9b38-147e9836aa12"},{"content":{"key":"pin","value":"false"},"type":"mf.zero.meta.StringAttribute","uuid":"f1202865-9aac-4337-b348-e4c1d96d80c9"},{"content":{"key":"plot","value":"false"},"type":"mf.zero.meta.StringAttribute","uuid":"b9a2c3ff-e6b9-44ac-b987-568a2d3a425f"},{"content":{"key":"repeatAssignment","value":"false"},"type":"mf.zero.meta.StringAttribute","uuid":"f98276c1-f4ce-40c4-b226-58ef4cfe5478"},{"content":{"key":"reversible","value":"false"},"type":"mf.zero.meta.StringAttribute","uuid":"f35a63fa-8de3-41b1-8d9f-44cae09dc9d4"},{"content":{"key":"rotate"},"type":"mf.zero.meta.RealAttribute","uuid":"fc2dbe80-d71c-4664-8190-bc3e556ebf2c"},{"content":{"key":"sessionID","value":4603.0},"type":"mf.zero.meta.RealAttribute","uuid":"3fc63d64-74e9-4f8e-9163-2b37d8015707"},{"content":{"key":"shape","value":"oval"},"type":"mf.zero.meta.StringAttribute","uuid":"238f239a-75a8-486e-a582-ad3bfcd03eca"},{"content":{"key":"shapeRadius","value":40.0},"type":"mf.zero.meta.RealAttribute","uuid":"22d1a9ea-236b-4943-937d-009560a519ab"},{"content":{"key":"split","value":"none"},"type":"mf.zero.meta.StringAttribute","uuid":"f5b6f0ce-75b5-49c8-ab60-74f384744ee8"},{"content":{"key":"textAlign","value":"left"},"type":"mf.zero.meta.StringAttribute","uuid":"0f436a81-1c6d-4b15-b49b-25d3174ea2f3"},{"content":{"key":"textLocation","value":"none"},"type":"mf.zero.meta.StringAttribute","uuid":"33869dc0-1dff-4692-b273-d12ee316c768"},{"content":{"key":"textcolor","value":"#000000"},"type":"mf.zero.meta.StringAttribute","uuid":"56dde3c3-c362-4189-8fc6-173663683bc8"},{"content":{"key":"type","value":"reaction"},"type":"mf.zero.meta.StringAttribute","uuid":"6467d746-803e-4e8f-bdd7-1820aa265302"},{"content":{"key":"unused","value":"false"},"type":"mf.zero.meta.StringAttribute","uuid":"c62f2e46-653d-490e-9e83-49f8abdf8805"},{"content":{"key":"uuid","value":"b5ee485b-4ee9-4d8d-96fd-8ed01b44db79"},"type":"mf.zero.meta.StringAttribute","uuid":"22435cfd-160a-4cf3-8fa4-d8d4fa36b162"},{"content":{"key":"visible","value":"true"},"type":"mf.zero.meta.StringAttribute","uuid":"da93387c-b9fc-4ec9-af4e-c4d3e867a28d"},{"content":{"key":"zIndex","value":1.0},"type":"mf.zero.meta.RealAttribute","uuid":"0711d35b-35ce-418a-8f53-b3fd3b616676"}]},"type":"mf.zero.meta.AttributeMap","uuid":"22c78548-e792-4e44-8083-b547679aaeaa"},"dContained":[],"inConnections":[{"type":"diagram.editor.model.Connection","uuid":"1c493702-2acd-4906-ac49-a53aef1eda20"}],"outConnections":[{"type":"diagram.editor.model.Connection","uuid":"997c23d1-0f8d-489c-a46b-1ffd4d60e00e"},{"type":"diagram.editor.model.Connection","uuid":"8fb53574-0980-4dcf-b2e5-e99a0b1ecc3a"}],"ports":[],"position":"204,648","properties":[],"size":"0,0,15,15","subDiagram":null,"syntaxElement":null,"title":"re_adc_2a_0b_linker_cleavage_p2","type":"reaction"},"type":"diagram.editor.model.Entity","uuid":"67f195a2-211e-494f-b288-6134528cb081"},{"content":{"attributes":{"content":{"attributes":[{"content":{"key":"active","value":"false"},"type":"mf.zero.meta.StringAttribute","uuid":"36a47b0a-47d1-49cd-b3ac-728df26eb087"},{"content":{"key":"annotation"},"type":"mf.zero.meta.StringAttribute","uuid":"127aefd6-81cc-4cb1-936b-d82e65724a7b"},{"content":{"key":"autoResizeBlock","value":"false"},"type":"mf.zero.meta.StringAttribute","uuid":"1d8be488-9087-497b-9c58-30275f70bb21"},{"content":{"key":"boundaryCondition","value":"false"},"type":"mf.zero.meta.StringAttribute","uuid":"f819080d-f51b-4122-b411-2eb77bf9bce1"},{"content":{"key":"cloneIndex","value":1.0},"type":"mf.zero.meta.RealAttribute","uuid":"da4dc1eb-a602-4713-aa64-d0845ca5f822"},{"content":{"key":"cloned","value":"false"},"type":"mf.zero.meta.StringAttribute","uuid":"6aaaf2d8-a512-461d-860c-3bc77971fa2b"},{"content":{"key":"constant","value":"false"},"type":"mf.zero.meta.StringAttribute","uuid":"b84490d5-19e8-499d-b772-23a3d31c84fb"},{"content":{"key":"dosed","value":"false"},"type":"mf.zero.meta.StringAttribute","uuid":"620494c6-2605-4e2a-ab5d-e03e5637e25a"},{"content":{"key":"dosedDisabled","value":"false"},"type":"mf.zero.meta.StringAttribute","uuid":"1629abc1-2413-44ab-a73b-7b2c1a2d57ca"},{"content":{"key":"edgecolor","value":"#7a7a7a"},"type":"mf.zero.meta.StringAttribute","uuid":"28dead16-91c0-4e98-b051-530fb2a8fe5e"},{"content":{"key":"error","value":"false"},"type":"mf.zero.meta.StringAttribute","uuid":"c2272691-be2b-4142-85ed-04a5dc1c9f95"},{"content":{"key":"event","value":"false"},"type":"mf.zero.meta.StringAttribute","uuid":"c5789a21-9627-4d39-86d1-dc97f1746671"},{"content":{"key":"facecolor","value":"#f4cc60"},"type":"mf.zero.meta.StringAttribute","uuid":"8ed07b86-229b-4057-89e2-53a7753755ce"},{"content":{"key":"fade","value":"none"},"type":"mf.zero.meta.StringAttribute","uuid":"cedc864b-4d41-4113-aec6-b78e37516bfd"},{"content":{"key":"fontFamily","value":"Arial"},"type":"mf.zero.meta.StringAttribute","uuid":"aca834ee-7529-4b5c-b973-0fadd025d968"},{"content":{"key":"fontSize","value":14.0},"type":"mf.zero.meta.RealAttribute","uuid":"b22eb9a8-119f-475b-89d6-fe43e0a963e9"},{"content":{"key":"fontWeight","value":"plain"},"type":"mf.zero.meta.StringAttribute","uuid":"6421ea6a-5d95-4c41-8b8f-92f313316647"},{"content":{"key":"imageData"},"type":"mf.zero.meta.StringAttribute","uuid":"910c06ca-856b-4f3e-afb2-8741a74c56cd"},{"content":{"key":"initialAssignment","value":"false"},"type":"mf.zero.meta.StringAttribute","uuid":"cdf236a0-f471-4fec-a811-d0bc4850f4d6"},{"content":{"key":"lines","value":"hide"},"type":"mf.zero.meta.StringAttribute","uuid":"b29464f3-994f-4df1-9eee-85e651c2383a"},{"content":{"key":"name","value":"re_adc_1a_0b_linker_cleavage_p2"},"type":"mf.zero.meta.StringAttribute","uuid":"28e87a62-ee03-45c5-a771-71b75c2b6e7f"},{"content":{"key":"parentSessionID","value":3575.0},"type":"mf.zero.meta.RealAttribute","uuid":"dabae228-99d1-46c0-8f0f-91973cd458cc"},{"content":{"key":"pin","value":"false"},"type":"mf.zero.meta.StringAttribute","uuid":"44de41ee-dd5d-4eae-b5f1-1e6f454243b9"},{"content":{"key":"plot","value":"false"},"type":"mf.zero.meta.StringAttribute","uuid":"327fa1f5-6d99-4d05-a477-383641e59bb2"},{"content":{"key":"repeatAssignment","value":"false"},"type":"mf.zero.meta.StringAttribute","uuid":"cac49b64-57b3-4e2e-9460-630f20001c00"},{"content":{"key":"reversible","value":"false"},"type":"mf.zero.meta.StringAttribute","uuid":"b4f36fe8-28ab-4fa2-84b1-f8ccc1ac3d59"},{"content":{"key":"rotate"},"type":"mf.zero.meta.RealAttribute","uuid":"032a058f-f4d3-434c-9bda-3d00ad682eb4"},{"content":{"key":"sessionID","value":4601.0},"type":"mf.zero.meta.RealAttribute","uuid":"bbf7db30-9fc6-4149-a01c-cc7154fd2b1c"},{"content":{"key":"shape","value":"oval"},"type":"mf.zero.meta.StringAttribute","uuid":"c2a51c84-db53-405c-a667-154a45b1b4da"},{"content":{"key":"shapeRadius","value":40.0},"type":"mf.zero.meta.RealAttribute","uuid":"8e88a7f5-911b-490f-8e14-f9ad2997ac76"},{"content":{"key":"split","value":"none"},"type":"mf.zero.meta.StringAttribute","uuid":"2f3df043-2a2a-40b5-88a8-15f56adf98a1"},{"content":{"key":"textAlign","value":"left"},"type":"mf.zero.meta.StringAttribute","uuid":"43d7f767-aaeb-417c-b110-f2c10290b3b5"},{"content":{"key":"textLocation","value":"none"},"type":"mf.zero.meta.StringAttribute","uuid":"958b2b9a-24c0-4554-9817-a45593359d6f"},{"content":{"key":"textcolor","value":"#000000"},"type":"mf.zero.meta.StringAttribute","uuid":"45aa20e6-a1d8-4ef6-bb6a-8aa81d4c8b7c"},{"content":{"key":"type","value":"reaction"},"type":"mf.zero.meta.StringAttribute","uuid":"6029ea9a-2e20-4918-a15b-41f528449672"},{"content":{"key":"unused","value":"false"},"type":"mf.zero.meta.StringAttribute","uuid":"f8505651-fecb-46f9-9336-0f7284a110f3"},{"content":{"key":"uuid","value":"da639eed-b60a-4923-b316-6268fd35ee53"},"type":"mf.zero.meta.StringAttribute","uuid":"e87fa815-fbb2-4b03-801c-234462cf79eb"},{"content":{"key":"visible","value":"true"},"type":"mf.zero.meta.StringAttribute","uuid":"04547d2c-9cae-413f-8921-fbd4c2669025"},{"content":{"key":"zIndex","value":1.0},"type":"mf.zero.meta.RealAttribute","uuid":"669d54f0-5ad1-4976-9cf9-a68ed0c69980"}]},"type":"mf.zero.meta.AttributeMap","uuid":"7fe60dd6-e578-45bc-b15c-75565dcbebd1"},"dContained":[],"inConnections":[{"type":"diagram.editor.model.Connection","uuid":"5b545671-a133-43a8-9e86-142e5d9481d7"}],"outConnections":[{"type":"diagram.editor.model.Connection","uuid":"b2586fe3-45bb-4d3b-89c9-d4cbf991ff25"},{"type":"diagram.editor.model.Connection","uuid":"1defb905-7e66-4a35-996c-873fea93f935"}],"ports":[],"position":"204,741","properties":[],"size":"0,0,15,15","subDiagram":null,"syntaxElement":null,"title":"re_adc_1a_0b_linker_cleavage_p2","type":"reaction"},"type":"diagram.editor.model.Entity","uuid":"10dda608-552e-4f90-86d1-63928c252fef"},{"content":{"attributes":{"content":{"attributes":[{"content":{"key":"active","value":"false"},"type":"mf.zero.meta.StringAttribute","uuid":"db54f80f-877b-47d1-b2a9-97135c23d690"},{"content":{"key":"annotation"},"type":"mf.zero.meta.StringAttribute","uuid":"ceff4c51-fec4-4783-9b1c-5b82f7d9b41d"},{"content":{"key":"autoResizeBlock","value":"false"},"type":"mf.zero.meta.StringAttribute","uuid":"898f75b3-607d-4dba-bdbd-0309de7c50ef"},{"content":{"key":"boundaryCondition","value":"false"},"type":"mf.zero.meta.StringAttribute","uuid":"2240ead0-b28f-466f-bdf1-3f2a9721b90b"},{"content":{"key":"cloneIndex","value":1.0},"type":"mf.zero.meta.RealAttribute","uuid":"5bea9eda-5c61-4d6e-8b1d-374d49283112"},{"content":{"key":"cloned","value":"false"},"type":"mf.zero.meta.StringAttribute","uuid":"49fedc48-7e11-4c7f-9c2a-459dfd70a4ad"},{"content":{"key":"constant","value":"false"},"type":"mf.zero.meta.StringAttribute","uuid":"94c62e7d-92da-4b22-95e0-26487893f5e6"},{"content":{"key":"dosed","value":"false"},"type":"mf.zero.meta.StringAttribute","uuid":"689e607d-2adb-4b71-bb7f-5d620f7b3b6a"},{"content":{"key":"dosedDisabled","value":"false"},"type":"mf.zero.meta.StringAttribute","uuid":"73b92400-cda9-424b-86d8-d7cb7a573c6f"},{"content":{"key":"edgecolor","value":"#d0b48c"},"type":"mf.zero.meta.StringAttribute","uuid":"6a005d09-8d05-45d0-8f93-19630de617d0"},{"content":{"key":"error","value":"false"},"type":"mf.zero.meta.StringAttribute","uuid":"96d59075-3031-488e-85f1-eac2e561278c"},{"content":{"key":"event","value":"false"},"type":"mf.zero.meta.StringAttribute","uuid":"13cf7c58-2621-45f7-a6c0-fd3a0cb20341"},{"content":{"key":"facecolor","value":"#fff4e2"},"type":"mf.zero.meta.StringAttribute","uuid":"8e94bbc1-ce58-47aa-8eff-ba2948e3a743"},{"content":{"key":"fade","value":"none"},"type":"mf.zero.meta.StringAttribute","uuid":"cb94fa38-246f-49d9-9ad2-15cc4a6240a9"},{"content":{"key":"fontFamily","value":"Arial"},"type":"mf.zero.meta.StringAttribute","uuid":"35ac6bb4-fa77-4383-9557-c0699a636b98"},{"content":{"key":"fontSize","value":14.0},"type":"mf.zero.meta.RealAttribute","uuid":"62480da8-fc67-4c34-ae6f-4b70af9cbfbc"},{"content":{"key":"fontWeight","value":"plain"},"type":"mf.zero.meta.StringAttribute","uuid":"5ef1886f-3b0b-411d-afe0-edfa84ea1f93"},{"content":{"key":"imageData"},"type":"mf.zero.meta.StringAttribute","uuid":"c8763054-14fd-4481-8fac-25668750c363"},{"content":{"key":"initialAssignment","value":"false"},"type":"mf.zero.meta.StringAttribute","uuid":"ef8321c4-7505-46b4-880f-cd0a2a243fff"},{"content":{"key":"lines","value":"hide"},"type":"mf.zero.meta.StringAttribute","uuid":"ae74a309-d126-458f-9693-577f8f2d98c1"},{"content":{"key":"name","value":"rule_tumor_kill_rate_2_payload"},"type":"mf.zero.meta.StringAttribute","uuid":"2c0f783c-4567-453a-b814-f420ec7b29fe"},{"content":{"key":"parentSessionID","value":3575.0},"type":"mf.zero.meta.RealAttribute","uuid":"b14dc026-7031-4d73-88e0-b777e8ab0bb5"},{"content":{"key":"pin","value":"false"},"type":"mf.zero.meta.StringAttribute","uuid":"b8c37ea2-46ba-4a5b-829f-f4f7f0815ae2"},{"content":{"key":"plot","value":"false"},"type":"mf.zero.meta.StringAttribute","uuid":"8fcd2d41-ed40-47b9-92b6-d76070b1db7c"},{"content":{"key":"repeatAssignment","value":"false"},"type":"mf.zero.meta.StringAttribute","uuid":"005c45f5-9455-4fbb-9682-69962f3c2a0d"},{"content":{"key":"reversible","value":"false"},"type":"mf.zero.meta.StringAttribute","uuid":"c9d9e3b0-eed2-465a-867d-06faa19631a0"},{"content":{"key":"rotate"},"type":"mf.zero.meta.RealAttribute","uuid":"994cca78-8a23-4536-952b-1db326629ebe"},{"content":{"key":"sessionID","value":4338.0},"type":"mf.zero.meta.RealAttribute","uuid":"6de71a74-7f1b-4fb3-9789-3dc7fd495d7a"},{"content":{"key":"shape","value":"rectangle"},"type":"mf.zero.meta.StringAttribute","uuid":"4d059a61-662f-4bf7-9a4e-4ee4f924443a"},{"content":{"key":"shapeRadius"},"type":"mf.zero.meta.RealAttribute","uuid":"1da5a1b7-fcf2-4aba-b3d2-358d81f9d6a1"},{"content":{"key":"split","value":"none"},"type":"mf.zero.meta.StringAttribute","uuid":"c2974f0b-d19b-4632-b705-5bb0f74a4c24"},{"content":{"key":"textAlign","value":"left"},"type":"mf.zero.meta.StringAttribute","uuid":"8050f482-8b3d-43ea-afac-ad1e14be4f44"},{"content":{"key":"textLocation","value":"none"},"type":"mf.zero.meta.StringAttribute","uuid":"b6de3808-6525-4249-bb8f-0a0c5a14055e"},{"content":{"key":"textcolor","value":"#000000"},"type":"mf.zero.meta.StringAttribute","uuid":"7101c7eb-5269-4648-a490-9b2704741267"},{"content":{"key":"type","value":"repeatedAssignment"},"type":"mf.zero.meta.StringAttribute","uuid":"48ec2155-bd56-4741-8ed3-e8c651afe015"},{"content":{"key":"unused","value":"false"},"type":"mf.zero.meta.StringAttribute","uuid":"1b7c4c35-e692-4b13-8eab-4653046d80d9"},{"content":{"key":"uuid","value":"e534b901-bedb-4256-83bd-2e0b94d88e46"},"type":"mf.zero.meta.StringAttribute","uuid":"38e96751-a887-4d99-965c-abd693ec55ce"},{"content":{"key":"visible","value":"false"},"type":"mf.zero.meta.StringAttribute","uuid":"ea0ad7ff-5160-4ef2-aced-3609e801b26f"},{"content":{"key":"zIndex","value":1.0},"type":"mf.zero.meta.RealAttribute","uuid":"b25f88d9-96d2-442a-a6c2-8ff597df347a"}]},"type":"mf.zero.meta.AttributeMap","uuid":"9e4d8430-0739-4afa-bdef-972f04eb9fb5"},"dContained":[],"inConnections":[],"outConnections":[{"type":"diagram.editor.model.Connection","uuid":"4ef27131-95f1-48b6-a652-1db05b87083d"}],"ports":[],"position":"459,30","properties":[],"size":"0,0,20,20","subDiagram":null,"syntaxElement":null,"title":"rule_tumor_kill_rate_2_payload","type":"repeatedAssignment"},"type":"diagram.editor.model.Entity","uuid":"57d017fc-6409-4385-81a7-df62442eb74f"}],"inConnections":[],"outConnections":[],"position":"0,0","properties":[],"syntaxElement":null,"type":"diagram.Diagram"},"type":"diagram.editor.model.Diagram","uuid":"ceee62c7-69cf-4d31-b3ab-bb9201eb2473"},"syntaxElement":null,"title":"plasma_peripheral","type":"compartment"},"type":"diagram.editor.model.Entity","uuid":"8d189aa5-2b4c-4513-9829-138f14766826"},{"content":{"attributes":{"content":{"attributes":[{"content":{"key":"active","value":"false"},"type":"mf.zero.meta.StringAttribute","uuid":"9044c770-ca41-4005-994c-06e454c15e7a"},{"content":{"key":"annotation"},"type":"mf.zero.meta.StringAttribute","uuid":"0ce0ea98-3954-4037-bc74-c8f82d512043"},{"content":{"key":"autoResizeBlock","value":"false"},"type":"mf.zero.meta.StringAttribute","uuid":"79cf286e-a122-4e35-b4c8-9cbd3398ceeb"},{"content":{"key":"boundaryCondition","value":"false"},"type":"mf.zero.meta.StringAttribute","uuid":"64f5f12f-f5dc-43b6-af92-f2083429587e"},{"content":{"key":"cloneIndex","value":1.0},"type":"mf.zero.meta.RealAttribute","uuid":"f16951b8-e5c7-4579-8c3a-63738c2d90b5"},{"content":{"key":"cloned","value":"false"},"type":"mf.zero.meta.StringAttribute","uuid":"c8968f23-a565-4e5e-bed8-11cfc65023f1"},{"content":{"key":"constant","value":"true"},"type":"mf.zero.meta.StringAttribute","uuid":"b4e9087c-3ccd-4e05-9bed-b787d2573620"},{"content":{"key":"dosed","value":"false"},"type":"mf.zero.meta.StringAttribute","uuid":"68488222-c63a-40a5-b549-4fb905df1d32"},{"content":{"key":"dosedDisabled","value":"false"},"type":"mf.zero.meta.StringAttribute","uuid":"53c63d1d-7829-49f0-b301-78068f009f7e"},{"content":{"key":"edgecolor","value":"#6679b9"},"type":"mf.zero.meta.StringAttribute","uuid":"f2b3fd04-22ed-4edd-a622-8f67e092b300"},{"content":{"key":"error","value":"false"},"type":"mf.zero.meta.StringAttribute","uuid":"571f92f4-50d3-45b1-b5fb-7eb7ed31bf0e"},{"content":{"key":"event","value":"false"},"type":"mf.zero.meta.StringAttribute","uuid":"aed5f38d-78f8-4c73-a9b1-070719f2dc6b"},{"content":{"key":"facecolor","value":"none"},"type":"mf.zero.meta.StringAttribute","uuid":"570b7eda-abc0-420a-a1b0-d8822f8b4885"},{"content":{"key":"fade","value":"none"},"type":"mf.zero.meta.StringAttribute","uuid":"cb082633-a5da-4059-a0c6-a322609cc805"},{"content":{"key":"fontFamily","value":"Arial"},"type":"mf.zero.meta.StringAttribute","uuid":"471acb83-8ab1-441a-a10b-a60f2de9a506"},{"content":{"key":"fontSize","value":14.0},"type":"mf.zero.meta.RealAttribute","uuid":"9ccd2e6a-aba2-4e22-8360-175deec4997e"},{"content":{"key":"fontWeight","value":"plain"},"type":"mf.zero.meta.StringAttribute","uuid":"2093cae8-4f20-4a6c-adfe-5e0dc6803962"},{"content":{"key":"imageData"},"type":"mf.zero.meta.StringAttribute","uuid":"50024434-31d8-4c2a-b26e-b3e885e0116f"},{"content":{"key":"initialAssignment","value":"false"},"type":"mf.zero.meta.StringAttribute","uuid":"07f07e87-3858-4721-8884-b98614106d3e"},{"content":{"key":"lines","value":"hide"},"type":"mf.zero.meta.StringAttribute","uuid":"aafcff63-11a5-4fc8-bac2-67f6fd6982de"},{"content":{"key":"name","value":"plasma_central"},"type":"mf.zero.meta.StringAttribute","uuid":"81834e1b-6ce8-458b-83c3-7a633104b8a4"},{"content":{"key":"parentSessionID","value":3575.0},"type":"mf.zero.meta.RealAttribute","uuid":"8bf78fd7-7b31-4e05-8b3c-eebf489d6698"},{"content":{"key":"pin","value":"false"},"type":"mf.zero.meta.StringAttribute","uuid":"09f853b9-2dc5-46ef-ab7b-a3cb251ea005"},{"content":{"key":"plot","value":"false"},"type":"mf.zero.meta.StringAttribute","uuid":"680063ff-cf68-43c7-b908-bf46ea73b4fe"},{"content":{"key":"repeatAssignment","value":"false"},"type":"mf.zero.meta.StringAttribute","uuid":"5f75ba84-e735-4624-8958-cd12776e29c8"},{"content":{"key":"reversible","value":"false"},"type":"mf.zero.meta.StringAttribute","uuid":"7c1a14fe-e236-4041-bb2a-ae5087f18b40"},{"content":{"key":"rotate"},"type":"mf.zero.meta.RealAttribute","uuid":"8d40e7a1-299f-45a4-a545-313def554f29"},{"content":{"key":"sessionID","value":3605.0},"type":"mf.zero.meta.RealAttribute","uuid":"01ddfd90-bbf3-4b6c-adf7-78379869dc9d"},{"content":{"key":"shape","value":"rounded rectangle"},"type":"mf.zero.meta.StringAttribute","uuid":"a4fc21dc-15cb-4bb4-882c-cb2fc24861af"},{"content":{"key":"shapeRadius","value":10.0},"type":"mf.zero.meta.RealAttribute","uuid":"1412524b-86c7-4e1b-bcdb-0b7bb0fd7bc2"},{"content":{"key":"split","value":"none"},"type":"mf.zero.meta.StringAttribute","uuid":"9d47471e-ac9e-46f4-9131-eb1fac2abf7c"},{"content":{"key":"textAlign","value":"left"},"type":"mf.zero.meta.StringAttribute","uuid":"d77e10a5-235b-400c-ae2f-0a2c9d4a0996"},{"content":{"key":"textLocation","value":"bottom"},"type":"mf.zero.meta.StringAttribute","uuid":"e6cad402-16a9-4c92-ab86-be0f8dc7902c"},{"content":{"key":"textcolor","value":"#000000"},"type":"mf.zero.meta.StringAttribute","uuid":"f9369e5d-80d9-4c14-9135-65e224e3315d"},{"content":{"key":"type","value":"compartment"},"type":"mf.zero.meta.StringAttribute","uuid":"79c12c9f-ea0b-4b4d-91e0-b1f2c26b1991"},{"content":{"key":"unused","value":"false"},"type":"mf.zero.meta.StringAttribute","uuid":"e72fc377-08de-422c-84b7-79a2334e8f35"},{"content":{"key":"uuid","value":"35b2d2f3-c12b-471c-a851-2895fa5bafbc"},"type":"mf.zero.meta.StringAttribute","uuid":"948250c1-9fa9-46a4-b5f1-d4979658a428"},{"content":{"key":"visible","value":"true"},"type":"mf.zero.meta.StringAttribute","uuid":"85f387e5-87af-40b2-a43c-8b5c5a1ed6d4"},{"content":{"key":"zIndex","value":-1.0},"type":"mf.zero.meta.RealAttribute","uuid":"5b189597-5845-41f3-bef3-9450a9e8af21"}]},"type":"mf.zero.meta.AttributeMap","uuid":"b8158aaa-e3fe-4f21-94a0-4c465280c85a"},"dContained":[],"inConnections":[],"outConnections":[],"ports":[],"position":"918,20","properties":[],"size":"0,0,2164,2128","subDiagram":{"content":{"annotations":[],"attributes":null,"connections":[{"content":{"attributes":{"content":{"attributes":[{"content":{"key":"active","value":"false"},"type":"mf.zero.meta.StringAttribute","uuid":"36e2c18f-4cbb-411c-9d84-ff40d0cd77f7"},{"content":{"key":"destinationBlockUUID","value":"23413c73-472b-45df-8cb0-ee51332d458c"},"type":"mf.zero.meta.StringAttribute","uuid":"53fc45ca-6445-40e7-830b-5a00abdcb70a"},{"content":{"key":"destinationSessionID","value":5465.0},"type":"mf.zero.meta.RealAttribute","uuid":"878e83f3-2aee-459b-8eed-832ce64768d2"},{"content":{"key":"destinationUUID","value":"a9e10f50-a50c-48f2-8c0c-c27f261dc072"},"type":"mf.zero.meta.StringAttribute","uuid":"4d77525a-f9a5-4845-9825-4bc4ceb604da"},{"content":{"key":"fade","value":"none"},"type":"mf.zero.meta.StringAttribute","uuid":"7a183c6d-6d2c-4665-a0f8-4be541399cc7"},{"content":{"key":"linecolor","value":"rgb(66, 66, 66)"},"type":"mf.zero.meta.StringAttribute","uuid":"6fbe34e6-9cec-46a4-81f6-2ca8fa55c160"},{"content":{"key":"linewidth","value":1.0},"type":"mf.zero.meta.RealAttribute","uuid":"b7b9319b-1943-4789-8bfe-e13f479cdcb4"},{"content":{"key":"sourceBlockUUID","value":"cdadacee-608b-45df-b769-81870b4eb7b5"},"type":"mf.zero.meta.StringAttribute","uuid":"ab28bfda-1d01-4204-bb20-5dcc5c8e7e03"},{"content":{"key":"sourceSessionID","value":3615.0},"type":"mf.zero.meta.RealAttribute","uuid":"416507a2-c81a-4dbb-9aa6-3ec695bcae08"},{"content":{"key":"sourceUUID","value":"ae510399-844e-4822-818c-380728e29a90"},"type":"mf.zero.meta.StringAttribute","uuid":"d347a985-d60c-4caa-bdd0-d241c10cb1d0"},{"content":{"key":"type","value":"reactantLine"},"type":"mf.zero.meta.StringAttribute","uuid":"83442181-9422-4756-b22b-923fc61dab00"},{"content":{"key":"visible","value":"true"},"type":"mf.zero.meta.StringAttribute","uuid":"db276b3f-d14d-4a4e-97a5-5c7252c6007c"}]},"type":"mf.zero.meta.AttributeMap","uuid":"50df9bae-beab-4819-a174-1546dc73c9f4"},"dContained":[],"dstElement":{"type":"diagram.editor.model.Entity","uuid":"23413c73-472b-45df-8cb0-ee51332d458c"},"inConnections":[],"outConnections":[],"points":[],"position":"0,0","properties":[],"size":"0,0,0,0","srcElement":{"type":"diagram.editor.model.Entity","uuid":"cdadacee-608b-45df-b769-81870b4eb7b5"},"syntaxElement":null,"type":"line"},"type":"diagram.editor.model.Connection","uuid":"e21945e8-0b64-42e2-8cbd-cdf1effb177c"},{"content":{"attributes":{"content":{"attributes":[{"content":{"key":"active","value":"false"},"type":"mf.zero.meta.StringAttribute","uuid":"1b400d7f-2504-46d4-9ab7-8752439d802e"},{"content":{"key":"destinationBlockUUID","value":"51a2624f-0fa9-4ba3-b42f-a709425a95b5"},"type":"mf.zero.meta.StringAttribute","uuid":"3a3c399a-b82b-473a-8bb6-96e9ce012aed"},{"content":{"key":"destinationSessionID","value":5407.0},"type":"mf.zero.meta.RealAttribute","uuid":"65516dca-49f5-4836-89c3-08bea4ceb7be"},{"content":{"key":"destinationUUID","value":"1bbfda6f-6477-4bd4-8b50-87503c218f51"},"type":"mf.zero.meta.StringAttribute","uuid":"878b8403-9073-4290-aaf8-e86cf9b2ac16"},{"content":{"key":"fade","value":"none"},"type":"mf.zero.meta.StringAttribute","uuid":"09d049aa-f7e7-408f-9896-8caa845922db"},{"content":{"key":"linecolor","value":"rgb(66, 66, 66)"},"type":"mf.zero.meta.StringAttribute","uuid":"56ea36b6-ac07-4346-bd03-c7641a1fc033"},{"content":{"key":"linewidth","value":1.0},"type":"mf.zero.meta.RealAttribute","uuid":"01abf158-9b20-4622-b2dc-f51009b39f38"},{"content":{"key":"sourceBlockUUID","value":"1f8082d6-b70e-41c0-a384-628d04f44cc2"},"type":"mf.zero.meta.StringAttribute","uuid":"16beb98e-463c-4c04-bec5-e6f0a701dd84"},{"content":{"key":"sourceSessionID","value":3634.0},"type":"mf.zero.meta.RealAttribute","uuid":"cd2e2d10-2b06-4bad-98a9-f20556119964"},{"content":{"key":"sourceUUID","value":"086fba83-fd94-4f47-b992-375235de95f5"},"type":"mf.zero.meta.StringAttribute","uuid":"5754df83-2089-49b2-8dd0-a96c7b7ae20a"},{"content":{"key":"type","value":"reactantLine"},"type":"mf.zero.meta.StringAttribute","uuid":"f755ade2-d044-4359-a6da-04d285cf00a4"},{"content":{"key":"visible","value":"true"},"type":"mf.zero.meta.StringAttribute","uuid":"c404baa3-fb83-461e-ade3-62901a6d9351"}]},"type":"mf.zero.meta.AttributeMap","uuid":"bad18ff0-4405-443d-89bf-4e9aa3a29128"},"dContained":[],"dstElement":{"type":"diagram.editor.model.Entity","uuid":"51a2624f-0fa9-4ba3-b42f-a709425a95b5"},"inConnections":[],"outConnections":[],"points":[],"position":"0,0","properties":[],"size":"0,0,0,0","srcElement":{"type":"diagram.editor.model.Entity","uuid":"1f8082d6-b70e-41c0-a384-628d04f44cc2"},"syntaxElement":null,"type":"line"},"type":"diagram.editor.model.Connection","uuid":"662dd8d8-a0db-44ec-8ba2-013250d371c7"},{"content":{"attributes":{"content":{"attributes":[{"content":{"key":"active","value":"false"},"type":"mf.zero.meta.StringAttribute","uuid":"79f4bb8a-72a1-46f7-bb2e-0da9a85e61b4"},{"content":{"key":"destinationBlockUUID","value":"85775012-23c6-48cd-bd05-cf15eb459403"},"type":"mf.zero.meta.StringAttribute","uuid":"fa423034-4b53-4753-b2ec-b32a0fa69844"},{"content":{"key":"destinationSessionID","value":3614.0},"type":"mf.zero.meta.RealAttribute","uuid":"04be8475-74d9-4c0c-9aa8-1bbffe5c6efc"},{"content":{"key":"destinationUUID","value":"27b3658d-866c-49ca-8d22-a5660d6676b9"},"type":"mf.zero.meta.StringAttribute","uuid":"214e3834-3821-4001-b6d4-b0117a2bf72c"},{"content":{"key":"fade","value":"none"},"type":"mf.zero.meta.StringAttribute","uuid":"0be0110d-1c86-4fcc-8e6d-b233ee871594"},{"content":{"key":"linecolor","value":"rgb(66, 66, 66)"},"type":"mf.zero.meta.StringAttribute","uuid":"13ca535c-2ae8-4b14-832d-c90057e17a79"},{"content":{"key":"linewidth","value":1.0},"type":"mf.zero.meta.RealAttribute","uuid":"3adda02d-418c-4dcb-9d0c-8afba623881d"},{"content":{"key":"sourceBlockUUID","value":"74955f74-b287-4a6c-9cd5-b91f34996a7c"},"type":"mf.zero.meta.StringAttribute","uuid":"975e5cb0-05f3-482c-9e3a-271aabc851a8"},{"content":{"key":"sourceSessionID","value":5405.0},"type":"mf.zero.meta.RealAttribute","uuid":"ef6ec504-838b-4023-aa10-bb2b3dabd2d2"},{"content":{"key":"sourceUUID","value":"eb07f09a-1d67-4885-acc0-5e5e0acb072e"},"type":"mf.zero.meta.StringAttribute","uuid":"0f1910eb-d3bc-4d75-abf5-331f8e71debf"},{"content":{"key":"type","value":"productLine"},"type":"mf.zero.meta.StringAttribute","uuid":"b5ed17d6-f64d-4330-bd85-35db710c079a"},{"content":{"key":"visible","value":"true"},"type":"mf.zero.meta.StringAttribute","uuid":"b6cbdbda-a29e-4b44-93d4-5227e6d4989b"}]},"type":"mf.zero.meta.AttributeMap","uuid":"d2b6ffa6-d3dd-4697-b4fc-b66ab83611fd"},"dContained":[],"dstElement":{"type":"diagram.editor.model.Entity","uuid":"85775012-23c6-48cd-bd05-cf15eb459403"},"inConnections":[],"outConnections":[],"points":[],"position":"0,0","properties":[],"size":"0,0,0,0","srcElement":{"type":"diagram.editor.model.Entity","uuid":"74955f74-b287-4a6c-9cd5-b91f34996a7c"},"syntaxElement":null,"type":"line"},"type":"diagram.editor.model.Connection","uuid":"cc6041ba-e13e-4571-a1b3-bbd5f06190e3"},{"content":{"attributes":{"content":{"attributes":[{"content":{"key":"active","value":"false"},"type":"mf.zero.meta.StringAttribute","uuid":"75fc34a4-3c57-4971-bb0c-1e68078715f7"},{"content":{"key":"destinationBlockUUID","value":"74955f74-b287-4a6c-9cd5-b91f34996a7c"},"type":"mf.zero.meta.StringAttribute","uuid":"cd2c8b5a-9bda-44f3-8856-6409409fe440"},{"content":{"key":"destinationSessionID","value":5405.0},"type":"mf.zero.meta.RealAttribute","uuid":"c8aa538d-96f1-4d11-b967-38d4e2ec91c9"},{"content":{"key":"destinationUUID","value":"eb07f09a-1d67-4885-acc0-5e5e0acb072e"},"type":"mf.zero.meta.StringAttribute","uuid":"294be553-8d4d-4431-a497-b985051e2df1"},{"content":{"key":"fade","value":"none"},"type":"mf.zero.meta.StringAttribute","uuid":"ef597919-8cef-4757-a9c7-e89a783573f6"},{"content":{"key":"linecolor","value":"rgb(66, 66, 66)"},"type":"mf.zero.meta.StringAttribute","uuid":"ddb147c9-de97-423f-a6ce-c7391d98e8db"},{"content":{"key":"linewidth","value":1.0},"type":"mf.zero.meta.RealAttribute","uuid":"94b8b047-3d3d-43ef-82b0-1ae08dab3032"},{"content":{"key":"sourceBlockUUID","value":"1f8082d6-b70e-41c0-a384-628d04f44cc2"},"type":"mf.zero.meta.StringAttribute","uuid":"e6adad9f-8e95-482f-b095-986b75289b1b"},{"content":{"key":"sourceSessionID","value":3634.0},"type":"mf.zero.meta.RealAttribute","uuid":"f0bc1e0a-6aae-41ae-9429-b0a62d8a5adf"},{"content":{"key":"sourceUUID","value":"086fba83-fd94-4f47-b992-375235de95f5"},"type":"mf.zero.meta.StringAttribute","uuid":"1695dd5a-1885-4fde-9202-75ad43e6f579"},{"content":{"key":"type","value":"reactantLine"},"type":"mf.zero.meta.StringAttribute","uuid":"d3a77daf-0619-48ae-b6fc-d0d865c40f3b"},{"content":{"key":"visible","value":"true"},"type":"mf.zero.meta.StringAttribute","uuid":"8bc214bd-9b32-454d-ab0d-fce129dd65f4"}]},"type":"mf.zero.meta.AttributeMap","uuid":"738e548d-e30c-4c3c-b141-aba4f4c58a2f"},"dContained":[],"dstElement":{"type":"diagram.editor.model.Entity","uuid":"74955f74-b287-4a6c-9cd5-b91f34996a7c"},"inConnections":[],"outConnections":[],"points":[],"position":"0,0","properties":[],"size":"0,0,0,0","srcElement":{"type":"diagram.editor.model.Entity","uuid":"1f8082d6-b70e-41c0-a384-628d04f44cc2"},"syntaxElement":null,"type":"line"},"type":"diagram.editor.model.Connection","uuid":"4f5000b7-73b8-415d-a616-2d9849ce7a3d"},{"content":{"attributes":{"content":{"attributes":[{"content":{"key":"active","value":"false"},"type":"mf.zero.meta.StringAttribute","uuid":"061b58e5-52a4-4b2b-b0ea-8b1ff6f7145f"},{"content":{"key":"destinationBlockUUID","value":"85775012-23c6-48cd-bd05-cf15eb459403"},"type":"mf.zero.meta.StringAttribute","uuid":"66a0a91d-4e7e-4fde-ba71-1cb15e414c52"},{"content":{"key":"destinationSessionID","value":3614.0},"type":"mf.zero.meta.RealAttribute","uuid":"32ca2910-4213-44ad-b4d4-953942516822"},{"content":{"key":"destinationUUID","value":"27b3658d-866c-49ca-8d22-a5660d6676b9"},"type":"mf.zero.meta.StringAttribute","uuid":"4fc1f26f-c8e5-4ff0-89e5-23264c385666"},{"content":{"key":"fade","value":"none"},"type":"mf.zero.meta.StringAttribute","uuid":"693c4597-4b13-4dc1-be2f-ff9d77ec7c38"},{"content":{"key":"linecolor","value":"rgb(66, 66, 66)"},"type":"mf.zero.meta.StringAttribute","uuid":"e0c7571e-e940-4342-bc68-e71de0565dea"},{"content":{"key":"linewidth","value":1.0},"type":"mf.zero.meta.RealAttribute","uuid":"338c5294-a420-40e2-91f1-60fb545d550f"},{"content":{"key":"sourceBlockUUID","value":"2f5feeea-430f-40d3-a4ac-46b69f5386b9"},"type":"mf.zero.meta.StringAttribute","uuid":"5c342bd2-ceae-450d-8fb7-8f6247635013"},{"content":{"key":"sourceSessionID","value":5403.0},"type":"mf.zero.meta.RealAttribute","uuid":"0e503aa5-4a4b-43c3-b072-795427c439ff"},{"content":{"key":"sourceUUID","value":"08e7a0f7-5660-4508-a8fa-c9acaa6bc0d2"},"type":"mf.zero.meta.StringAttribute","uuid":"c5484d2a-c6e0-4b30-96eb-eecb9edfea48"},{"content":{"key":"type","value":"productLine"},"type":"mf.zero.meta.StringAttribute","uuid":"5caf182d-8737-4681-a54a-1aeac2ece58a"},{"content":{"key":"visible","value":"true"},"type":"mf.zero.meta.StringAttribute","uuid":"1b46a028-6e50-488d-87fd-5b67eef91e67"}]},"type":"mf.zero.meta.AttributeMap","uuid":"fbc1c627-452e-46be-96ed-7998af4f1e83"},"dContained":[],"dstElement":{"type":"diagram.editor.model.Entity","uuid":"85775012-23c6-48cd-bd05-cf15eb459403"},"inConnections":[],"outConnections":[],"points":[],"position":"0,0","properties":[],"size":"0,0,0,0","srcElement":{"type":"diagram.editor.model.Entity","uuid":"2f5feeea-430f-40d3-a4ac-46b69f5386b9"},"syntaxElement":null,"type":"line"},"type":"diagram.editor.model.Connection","uuid":"a73f55ad-fd3e-4a77-883c-ed543de988d3"},{"content":{"attributes":{"content":{"attributes":[{"content":{"key":"active","value":"false"},"type":"mf.zero.meta.StringAttribute","uuid":"5342c0fb-6ef9-4419-b2fb-06b8c3c69666"},{"content":{"key":"destinationBlockUUID","value":"ec62bff2-dfa5-4991-aa99-6828fc9d8369"},"type":"mf.zero.meta.StringAttribute","uuid":"fbf31798-9b3a-44cd-b49b-d2bb3279826d"},{"content":{"key":"destinationSessionID","value":3624.0},"type":"mf.zero.meta.RealAttribute","uuid":"91ca8554-7c93-496e-9657-13ebac549dd6"},{"content":{"key":"destinationUUID","value":"8cbeae0d-caab-424d-85d6-243e7930e46f"},"type":"mf.zero.meta.StringAttribute","uuid":"e99b14b5-656c-407f-9b5c-9876849f89d5"},{"content":{"key":"fade","value":"none"},"type":"mf.zero.meta.StringAttribute","uuid":"4de64950-5f1b-472d-9250-fcfdc0fe0fb9"},{"content":{"key":"linecolor","value":"rgb(66, 66, 66)"},"type":"mf.zero.meta.StringAttribute","uuid":"4d63a73b-293b-47a1-a12f-6c7549cfe959"},{"content":{"key":"linewidth","value":1.0},"type":"mf.zero.meta.RealAttribute","uuid":"ffbf113f-f862-4439-b5cd-5306038b446a"},{"content":{"key":"sourceBlockUUID","value":"2f5feeea-430f-40d3-a4ac-46b69f5386b9"},"type":"mf.zero.meta.StringAttribute","uuid":"26d5c5e1-ee32-4193-9fb6-fd37807464cc"},{"content":{"key":"sourceSessionID","value":5403.0},"type":"mf.zero.meta.RealAttribute","uuid":"f07f3a6d-625a-41fe-b3ba-a4c0e3a19642"},{"content":{"key":"sourceUUID","value":"08e7a0f7-5660-4508-a8fa-c9acaa6bc0d2"},"type":"mf.zero.meta.StringAttribute","uuid":"722729e6-bf5c-46fb-833f-dc84a336db64"},{"content":{"key":"type","value":"productLine"},"type":"mf.zero.meta.StringAttribute","uuid":"9c6d3b1d-46e1-444f-8e79-c7e6fb54d51e"},{"content":{"key":"visible","value":"true"},"type":"mf.zero.meta.StringAttribute","uuid":"d968cc36-3e69-4a5e-b1c7-34d027edc521"}]},"type":"mf.zero.meta.AttributeMap","uuid":"966ffa44-073e-4ade-8b21-717b271d0002"},"dContained":[],"dstElement":{"type":"diagram.editor.model.Entity","uuid":"ec62bff2-dfa5-4991-aa99-6828fc9d8369"},"inConnections":[],"outConnections":[],"points":[],"position":"0,0","properties":[],"size":"0,0,0,0","srcElement":{"type":"diagram.editor.model.Entity","uuid":"2f5feeea-430f-40d3-a4ac-46b69f5386b9"},"syntaxElement":null,"type":"line"},"type":"diagram.editor.model.Connection","uuid":"d918e763-67ff-454c-970a-65ef55027ac8"},{"content":{"attributes":{"content":{"attributes":[{"content":{"key":"active","value":"false"},"type":"mf.zero.meta.StringAttribute","uuid":"1b44998d-dd6e-421d-bc34-5e3b4e12be6d"},{"content":{"key":"destinationBlockUUID","value":"2f5feeea-430f-40d3-a4ac-46b69f5386b9"},"type":"mf.zero.meta.StringAttribute","uuid":"7539a5f8-28bd-4b86-a189-e880708ec30f"},{"content":{"key":"destinationSessionID","value":5403.0},"type":"mf.zero.meta.RealAttribute","uuid":"d8dca92d-4392-44ab-8f68-64da7c05b153"},{"content":{"key":"destinationUUID","value":"08e7a0f7-5660-4508-a8fa-c9acaa6bc0d2"},"type":"mf.zero.meta.StringAttribute","uuid":"1f175fc0-6130-4905-b4fd-3f957518f625"},{"content":{"key":"fade","value":"none"},"type":"mf.zero.meta.StringAttribute","uuid":"beb08d69-de04-4740-a30f-c5224157c62d"},{"content":{"key":"linecolor","value":"rgb(66, 66, 66)"},"type":"mf.zero.meta.StringAttribute","uuid":"ec132e4e-326a-4a1a-b87b-f2c5a027d857"},{"content":{"key":"linewidth","value":1.0},"type":"mf.zero.meta.RealAttribute","uuid":"2d997285-a007-43bc-95f3-e4e183e614cc"},{"content":{"key":"sourceBlockUUID","value":"1f8082d6-b70e-41c0-a384-628d04f44cc2"},"type":"mf.zero.meta.StringAttribute","uuid":"c1155ef9-fa58-4889-a1d7-f0d10a2ca419"},{"content":{"key":"sourceSessionID","value":3634.0},"type":"mf.zero.meta.RealAttribute","uuid":"90604fa9-3fa7-4097-b2dd-849f1f8fca76"},{"content":{"key":"sourceUUID","value":"086fba83-fd94-4f47-b992-375235de95f5"},"type":"mf.zero.meta.StringAttribute","uuid":"4d745de4-ae73-41a9-bae5-150e31a5a8aa"},{"content":{"key":"type","value":"reactantLine"},"type":"mf.zero.meta.StringAttribute","uuid":"2f5d642e-9371-436d-910b-2f8f1f22487c"},{"content":{"key":"visible","value":"true"},"type":"mf.zero.meta.StringAttribute","uuid":"efad192a-3ef1-4b28-ba5f-920626232024"}]},"type":"mf.zero.meta.AttributeMap","uuid":"7cc6a3f8-6eb8-47ec-a677-17a1d6df9814"},"dContained":[],"dstElement":{"type":"diagram.editor.model.Entity","uuid":"2f5feeea-430f-40d3-a4ac-46b69f5386b9"},"inConnections":[],"outConnections":[],"points":[],"position":"0,0","properties":[],"size":"0,0,0,0","srcElement":{"type":"diagram.editor.model.Entity","uuid":"1f8082d6-b70e-41c0-a384-628d04f44cc2"},"syntaxElement":null,"type":"line"},"type":"diagram.editor.model.Connection","uuid":"c50fbb2f-433a-4b7d-bb7e-cc1d5587b7d2"},{"content":{"attributes":{"content":{"attributes":[{"content":{"key":"active","value":"false"},"type":"mf.zero.meta.StringAttribute","uuid":"c65a88f1-87b1-4431-8b7e-821361e16e8c"},{"content":{"key":"destinationBlockUUID","value":"ec62bff2-dfa5-4991-aa99-6828fc9d8369"},"type":"mf.zero.meta.StringAttribute","uuid":"878d3446-e278-48e0-8c29-54265a8494ec"},{"content":{"key":"destinationSessionID","value":3624.0},"type":"mf.zero.meta.RealAttribute","uuid":"7431a2e7-f692-4e0a-976d-d7f3b26d8463"},{"content":{"key":"destinationUUID","value":"8cbeae0d-caab-424d-85d6-243e7930e46f"},"type":"mf.zero.meta.StringAttribute","uuid":"8e621094-f01d-4d5b-8117-0cee8ba667d9"},{"content":{"key":"fade","value":"none"},"type":"mf.zero.meta.StringAttribute","uuid":"60880fb4-959d-48e8-806b-74f3673ab241"},{"content":{"key":"linecolor","value":"rgb(66, 66, 66)"},"type":"mf.zero.meta.StringAttribute","uuid":"97cf2612-e5b0-4e55-8a17-84e13e3f1748"},{"content":{"key":"linewidth","value":1.0},"type":"mf.zero.meta.RealAttribute","uuid":"54611fbc-8873-4b32-941e-938bed436480"},{"content":{"key":"sourceBlockUUID","value":"1590022a-12dc-452f-9efa-7a6e0588e6ed"},"type":"mf.zero.meta.StringAttribute","uuid":"047ae957-bf58-4e80-928f-1b28ff68c327"},{"content":{"key":"sourceSessionID","value":5401.0},"type":"mf.zero.meta.RealAttribute","uuid":"f5fa32f7-7dd9-40a5-9761-db1cd38a645b"},{"content":{"key":"sourceUUID","value":"cae3c303-3c57-4092-a10c-431ca2afd687"},"type":"mf.zero.meta.StringAttribute","uuid":"be14e69d-570d-41a2-9f21-63abae7965a2"},{"content":{"key":"type","value":"productLine"},"type":"mf.zero.meta.StringAttribute","uuid":"cefef749-48b4-429e-851f-2dbed5e2d73d"},{"content":{"key":"visible","value":"true"},"type":"mf.zero.meta.StringAttribute","uuid":"904b5496-ed72-47e2-ba1f-31182ce7e206"}]},"type":"mf.zero.meta.AttributeMap","uuid":"49df201f-5d18-4e7d-86a8-0b97722e1987"},"dContained":[],"dstElement":{"type":"diagram.editor.model.Entity","uuid":"ec62bff2-dfa5-4991-aa99-6828fc9d8369"},"inConnections":[],"outConnections":[],"points":[],"position":"0,0","properties":[],"size":"0,0,0,0","srcElement":{"type":"diagram.editor.model.Entity","uuid":"1590022a-12dc-452f-9efa-7a6e0588e6ed"},"syntaxElement":null,"type":"line"},"type":"diagram.editor.model.Connection","uuid":"d4ee12ec-9ac0-49e6-9575-9e3176434207"},{"content":{"attributes":{"content":{"attributes":[{"content":{"key":"active","value":"false"},"type":"mf.zero.meta.StringAttribute","uuid":"c01abda9-fd69-4877-8451-43d228c657c5"},{"content":{"key":"destinationBlockUUID","value":"1590022a-12dc-452f-9efa-7a6e0588e6ed"},"type":"mf.zero.meta.StringAttribute","uuid":"161d5699-ffb1-4d94-8101-0ae00284223e"},{"content":{"key":"destinationSessionID","value":5401.0},"type":"mf.zero.meta.RealAttribute","uuid":"8eb2f894-ca11-4244-8276-8ae108968731"},{"content":{"key":"destinationUUID","value":"cae3c303-3c57-4092-a10c-431ca2afd687"},"type":"mf.zero.meta.StringAttribute","uuid":"38a70f8d-3b73-4122-828b-fc7aa68dfc96"},{"content":{"key":"fade","value":"none"},"type":"mf.zero.meta.StringAttribute","uuid":"2b34fff8-989f-4b46-baf4-6c6554a40375"},{"content":{"key":"linecolor","value":"rgb(66, 66, 66)"},"type":"mf.zero.meta.StringAttribute","uuid":"ef49011f-5b34-4bef-b502-11f1a140b05d"},{"content":{"key":"linewidth","value":1.0},"type":"mf.zero.meta.RealAttribute","uuid":"e3a45221-8305-4d65-a298-bd369ed45275"},{"content":{"key":"sourceBlockUUID","value":"1f8082d6-b70e-41c0-a384-628d04f44cc2"},"type":"mf.zero.meta.StringAttribute","uuid":"404d8c99-d966-4b81-a000-288860babde1"},{"content":{"key":"sourceSessionID","value":3634.0},"type":"mf.zero.meta.RealAttribute","uuid":"394cfcb0-afbd-4a48-8ca2-1f8f4f01b541"},{"content":{"key":"sourceUUID","value":"086fba83-fd94-4f47-b992-375235de95f5"},"type":"mf.zero.meta.StringAttribute","uuid":"ff95145b-676c-408f-94cb-ada302c3d71b"},{"content":{"key":"type","value":"reactantLine"},"type":"mf.zero.meta.StringAttribute","uuid":"916945d1-6efa-4e68-a9b7-1074b0ec99c7"},{"content":{"key":"visible","value":"true"},"type":"mf.zero.meta.StringAttribute","uuid":"63199f66-9ebd-4833-9198-d51a087cdf71"}]},"type":"mf.zero.meta.AttributeMap","uuid":"b54c0dfd-fc3b-4d23-ab4d-f851e9a54a4c"},"dContained":[],"dstElement":{"type":"diagram.editor.model.Entity","uuid":"1590022a-12dc-452f-9efa-7a6e0588e6ed"},"inConnections":[],"outConnections":[],"points":[],"position":"0,0","properties":[],"size":"0,0,0,0","srcElement":{"type":"diagram.editor.model.Entity","uuid":"1f8082d6-b70e-41c0-a384-628d04f44cc2"},"syntaxElement":null,"type":"line"},"type":"diagram.editor.model.Connection","uuid":"8caac2d5-de7a-4ec7-91fa-e86c97367609"},{"content":{"attributes":{"content":{"attributes":[{"content":{"key":"active","value":"false"},"type":"mf.zero.meta.StringAttribute","uuid":"904cfc56-2f46-4ffe-bbf5-9e5321ed1c69"},{"content":{"key":"destinationBlockUUID","value":"1f8082d6-b70e-41c0-a384-628d04f44cc2"},"type":"mf.zero.meta.StringAttribute","uuid":"b240602e-b40c-4e77-89b3-1bfbc0b1dd8e"},{"content":{"key":"destinationSessionID","value":3634.0},"type":"mf.zero.meta.RealAttribute","uuid":"ed8627ff-5e24-4309-a687-505d00b743c3"},{"content":{"key":"destinationUUID","value":"086fba83-fd94-4f47-b992-375235de95f5"},"type":"mf.zero.meta.StringAttribute","uuid":"0483dfbc-9dc3-405a-9995-050ee5aef0ae"},{"content":{"key":"fade","value":"none"},"type":"mf.zero.meta.StringAttribute","uuid":"1499c2bb-7632-4516-9481-aa90221bbacc"},{"content":{"key":"linecolor","value":"rgb(66, 66, 66)"},"type":"mf.zero.meta.StringAttribute","uuid":"45a87c84-da89-4b0d-800c-70f5be3fb59e"},{"content":{"key":"linewidth","value":1.0},"type":"mf.zero.meta.RealAttribute","uuid":"e9660835-c143-4be6-81ef-62db920fa14c"},{"content":{"key":"sourceBlockUUID","value":"dae8365c-8f74-4fc8-b83c-66858a6d6f59"},"type":"mf.zero.meta.StringAttribute","uuid":"950308e4-0e63-4d83-b506-6525edca5969"},{"content":{"key":"sourceSessionID","value":5399.0},"type":"mf.zero.meta.RealAttribute","uuid":"9debb8f8-f8bf-4692-b0fe-c6e4524a7449"},{"content":{"key":"sourceUUID","value":"820b288d-09eb-499d-a627-96e2481ab939"},"type":"mf.zero.meta.StringAttribute","uuid":"0a5e40ce-f7cd-4946-b0a2-b476cf1fad50"},{"content":{"key":"type","value":"productLine"},"type":"mf.zero.meta.StringAttribute","uuid":"5ee6e5ea-c2e5-484a-b2da-2b5135954ed9"},{"content":{"key":"visible","value":"true"},"type":"mf.zero.meta.StringAttribute","uuid":"3c41d651-1cde-4daa-88c0-900952ff90d5"}]},"type":"mf.zero.meta.AttributeMap","uuid":"a4f817b7-44aa-4002-84bd-929d9c1cb632"},"dContained":[],"dstElement":{"type":"diagram.editor.model.Entity","uuid":"1f8082d6-b70e-41c0-a384-628d04f44cc2"},"inConnections":[],"outConnections":[],"points":[],"position":"0,0","properties":[],"size":"0,0,0,0","srcElement":{"type":"diagram.editor.model.Entity","uuid":"dae8365c-8f74-4fc8-b83c-66858a6d6f59"},"syntaxElement":null,"type":"line"},"type":"diagram.editor.model.Connection","uuid":"b7c49b6d-0237-4305-bdde-4afab1d98a38"},{"content":{"attributes":{"content":{"attributes":[{"content":{"key":"active","value":"false"},"type":"mf.zero.meta.StringAttribute","uuid":"51197a98-f598-4fac-bb01-f1c32ab108a5"},{"content":{"key":"destinationBlockUUID","value":"dae8365c-8f74-4fc8-b83c-66858a6d6f59"},"type":"mf.zero.meta.StringAttribute","uuid":"d96d14fd-9157-483e-8c18-d4c5e2d2c591"},{"content":{"key":"destinationSessionID","value":5399.0},"type":"mf.zero.meta.RealAttribute","uuid":"83043291-a8f2-4242-86c6-dfa96d99c8f3"},{"content":{"key":"destinationUUID","value":"820b288d-09eb-499d-a627-96e2481ab939"},"type":"mf.zero.meta.StringAttribute","uuid":"ec52a6de-ffb6-4790-a18e-7000fe9c972c"},{"content":{"key":"fade","value":"none"},"type":"mf.zero.meta.StringAttribute","uuid":"69634ae3-29f0-496b-bb8a-2f1c12783c17"},{"content":{"key":"linecolor","value":"rgb(66, 66, 66)"},"type":"mf.zero.meta.StringAttribute","uuid":"fdfac1ed-a8c1-4c23-b0d3-12dd670963ad"},{"content":{"key":"linewidth","value":1.0},"type":"mf.zero.meta.RealAttribute","uuid":"8c3f707e-b4b6-4a42-a426-bb6ecddcc455"},{"content":{"key":"sourceBlockUUID","value":"f673a992-cb14-4d94-877e-09a770d4d115"},"type":"mf.zero.meta.StringAttribute","uuid":"a6fe4a08-5a7e-4f4b-b612-9ca2741a7155"},{"content":{"key":"sourceSessionID","value":3615.0},"type":"mf.zero.meta.RealAttribute","uuid":"7993b051-4759-4d17-adb8-ced866dadda8"},{"content":{"key":"sourceUUID","value":"ae510399-844e-4822-818c-380728e29a90"},"type":"mf.zero.meta.StringAttribute","uuid":"ba1ae6c2-dce2-480c-b07c-19f9a9145bba"},{"content":{"key":"type","value":"reactantLine"},"type":"mf.zero.meta.StringAttribute","uuid":"12f2f6af-9d31-4197-8cc5-a9bac89802af"},{"content":{"key":"visible","value":"true"},"type":"mf.zero.meta.StringAttribute","uuid":"548510ec-7133-4205-957e-9cad3c5ceb3a"}]},"type":"mf.zero.meta.AttributeMap","uuid":"f013e36a-df16-4486-81de-484681e9c412"},"dContained":[],"dstElement":{"type":"diagram.editor.model.Entity","uuid":"dae8365c-8f74-4fc8-b83c-66858a6d6f59"},"inConnections":[],"outConnections":[],"points":[],"position":"0,0","properties":[],"size":"0,0,0,0","srcElement":{"type":"diagram.editor.model.Entity","uuid":"f673a992-cb14-4d94-877e-09a770d4d115"},"syntaxElement":null,"type":"line"},"type":"diagram.editor.model.Connection","uuid":"0586c6c3-5764-4891-8853-c8b36ea09d46"},{"content":{"attributes":{"content":{"attributes":[{"content":{"key":"active","value":"false"},"type":"mf.zero.meta.StringAttribute","uuid":"f1953b93-f760-431d-81cc-10c969aa75b1"},{"content":{"key":"destinationBlockUUID","value":"dae8365c-8f74-4fc8-b83c-66858a6d6f59"},"type":"mf.zero.meta.StringAttribute","uuid":"23c4a266-8644-4d57-a48f-089f715622ec"},{"content":{"key":"destinationSessionID","value":5399.0},"type":"mf.zero.meta.RealAttribute","uuid":"f4abdeb6-f085-4eae-b682-a65244df2f00"},{"content":{"key":"destinationUUID","value":"820b288d-09eb-499d-a627-96e2481ab939"},"type":"mf.zero.meta.StringAttribute","uuid":"2fbad00d-c422-4718-9626-5188fb2ecd26"},{"content":{"key":"fade","value":"none"},"type":"mf.zero.meta.StringAttribute","uuid":"f6008521-2788-476f-8e92-fce160283f9b"},{"content":{"key":"linecolor","value":"rgb(66, 66, 66)"},"type":"mf.zero.meta.StringAttribute","uuid":"1986bd4c-44e9-4ae9-9dad-d58d6ba951a2"},{"content":{"key":"linewidth","value":1.0},"type":"mf.zero.meta.RealAttribute","uuid":"9b307f4b-5b02-44d0-8c3a-3f6d88ea7754"},{"content":{"key":"sourceBlockUUID","value":"b9d466c0-a3e7-4dae-8a22-b57478e3dc18"},"type":"mf.zero.meta.StringAttribute","uuid":"216ce011-12e5-41cd-96a9-6595a4c0bb37"},{"content":{"key":"sourceSessionID","value":3633.0},"type":"mf.zero.meta.RealAttribute","uuid":"13cedba4-3c94-462d-b174-568f9cc3a64e"},{"content":{"key":"sourceUUID","value":"195980b1-7d80-4457-a680-73f7e4aaedd4"},"type":"mf.zero.meta.StringAttribute","uuid":"563fa31a-2ff2-46fb-acf2-1d6ea3fe0709"},{"content":{"key":"type","value":"reactantLine"},"type":"mf.zero.meta.StringAttribute","uuid":"35a72f28-20a2-4e16-b801-edb0ddfa654f"},{"content":{"key":"visible","value":"true"},"type":"mf.zero.meta.StringAttribute","uuid":"4c846575-5527-4389-a294-ed94a8d55375"}]},"type":"mf.zero.meta.AttributeMap","uuid":"589ff025-3d48-41fd-9139-84c5b95b0722"},"dContained":[],"dstElement":{"type":"diagram.editor.model.Entity","uuid":"dae8365c-8f74-4fc8-b83c-66858a6d6f59"},"inConnections":[],"outConnections":[],"points":[],"position":"0,0","properties":[],"size":"0,0,0,0","srcElement":{"type":"diagram.editor.model.Entity","uuid":"b9d466c0-a3e7-4dae-8a22-b57478e3dc18"},"syntaxElement":null,"type":"line"},"type":"diagram.editor.model.Connection","uuid":"0677afeb-3dc7-47a2-8129-e16d86069591"},{"content":{"attributes":{"content":{"attributes":[{"content":{"key":"active","value":"false"},"type":"mf.zero.meta.StringAttribute","uuid":"259546a0-eb04-4f16-b80f-cad754d2f7b2"},{"content":{"key":"destinationBlockUUID","value":"5f8a3eb5-219f-4893-b0a3-0412bf45b424"},"type":"mf.zero.meta.StringAttribute","uuid":"a0410f4e-4055-41fb-b262-681ccb14f6ef"},{"content":{"key":"destinationSessionID","value":3616.0},"type":"mf.zero.meta.RealAttribute","uuid":"015d5e47-1981-4dab-b429-35ac1c476698"},{"content":{"key":"destinationUUID","value":"ea946843-e58c-4f5a-8555-e92f060a1b45"},"type":"mf.zero.meta.StringAttribute","uuid":"82cbb06b-3252-485b-91b1-cd3cfd77cf51"},{"content":{"key":"fade","value":"none"},"type":"mf.zero.meta.StringAttribute","uuid":"4743509a-f26e-4c09-81d3-3d3416ccb01a"},{"content":{"key":"linecolor","value":"rgb(66, 66, 66)"},"type":"mf.zero.meta.StringAttribute","uuid":"5431bfe2-010e-4e6b-b1a1-98e2de84067c"},{"content":{"key":"linewidth","value":1.0},"type":"mf.zero.meta.RealAttribute","uuid":"32ccea7f-a6b9-4ed5-97fa-9b442f4a7e41"},{"content":{"key":"sourceBlockUUID","value":"f68bd008-c661-4498-9a65-8150261661b0"},"type":"mf.zero.meta.StringAttribute","uuid":"ff4a5c0d-1e66-48e5-a439-f8bfb4a95926"},{"content":{"key":"sourceSessionID","value":5397.0},"type":"mf.zero.meta.RealAttribute","uuid":"57da2872-953d-446c-bae0-bb9e6f67d533"},{"content":{"key":"sourceUUID","value":"b0290a1c-f9b8-40c5-a814-69a23b3de592"},"type":"mf.zero.meta.StringAttribute","uuid":"3d254042-d928-426e-b148-68f370efe6af"},{"content":{"key":"type","value":"productLine"},"type":"mf.zero.meta.StringAttribute","uuid":"9d57e1ac-8aa3-456d-9045-d4e5511d73bd"},{"content":{"key":"visible","value":"true"},"type":"mf.zero.meta.StringAttribute","uuid":"b891786c-666a-4ed3-a452-73c288877d97"}]},"type":"mf.zero.meta.AttributeMap","uuid":"528f6fdf-5379-4a21-b38a-1cda75bb250b"},"dContained":[],"dstElement":{"type":"diagram.editor.model.Entity","uuid":"5f8a3eb5-219f-4893-b0a3-0412bf45b424"},"inConnections":[],"outConnections":[],"points":[],"position":"0,0","properties":[],"size":"0,0,0,0","srcElement":{"type":"diagram.editor.model.Entity","uuid":"f68bd008-c661-4498-9a65-8150261661b0"},"syntaxElement":null,"type":"line"},"type":"diagram.editor.model.Connection","uuid":"73471fd5-04f9-457c-bec0-be0ba3c303b3"},{"content":{"attributes":{"content":{"attributes":[{"content":{"key":"active","value":"false"},"type":"mf.zero.meta.StringAttribute","uuid":"09103de8-5db5-49e1-bc42-78f93227b986"},{"content":{"key":"destinationBlockUUID","value":"f68bd008-c661-4498-9a65-8150261661b0"},"type":"mf.zero.meta.StringAttribute","uuid":"861b08ae-ad00-42d3-9c00-4b1b2db641ab"},{"content":{"key":"destinationSessionID","value":5397.0},"type":"mf.zero.meta.RealAttribute","uuid":"679c27d1-d7a1-4688-b8a8-f1fb98c7bf67"},{"content":{"key":"destinationUUID","value":"b0290a1c-f9b8-40c5-a814-69a23b3de592"},"type":"mf.zero.meta.StringAttribute","uuid":"30ad7238-5411-4202-a514-38303ba1d0b0"},{"content":{"key":"fade","value":"none"},"type":"mf.zero.meta.StringAttribute","uuid":"fa013666-cf34-45be-9740-82c7bb769302"},{"content":{"key":"linecolor","value":"rgb(66, 66, 66)"},"type":"mf.zero.meta.StringAttribute","uuid":"5e6302c1-b4fc-4223-9a9b-d3d7bd548c63"},{"content":{"key":"linewidth","value":1.0},"type":"mf.zero.meta.RealAttribute","uuid":"53a8999e-28b8-4bf4-b54f-9e56ff5e4789"},{"content":{"key":"sourceBlockUUID","value":"b86efa36-24c7-4f16-9c72-017b94b096c5"},"type":"mf.zero.meta.StringAttribute","uuid":"f09d587d-146a-4983-93be-7d69f8e0a6b1"},{"content":{"key":"sourceSessionID","value":3633.0},"type":"mf.zero.meta.RealAttribute","uuid":"52728047-1e3f-4994-9868-ebb3c75c1738"},{"content":{"key":"sourceUUID","value":"195980b1-7d80-4457-a680-73f7e4aaedd4"},"type":"mf.zero.meta.StringAttribute","uuid":"eeed4709-1117-4bd5-b55e-44bd1f9af3c3"},{"content":{"key":"type","value":"reactantLine"},"type":"mf.zero.meta.StringAttribute","uuid":"53f25de3-553c-4cfc-b9e1-675ae1e94f3b"},{"content":{"key":"visible","value":"true"},"type":"mf.zero.meta.StringAttribute","uuid":"b933b153-5625-4f2c-8b79-04fd98a8493d"}]},"type":"mf.zero.meta.AttributeMap","uuid":"dfa88774-158f-4b94-961c-6edf2043604b"},"dContained":[],"dstElement":{"type":"diagram.editor.model.Entity","uuid":"f68bd008-c661-4498-9a65-8150261661b0"},"inConnections":[],"outConnections":[],"points":[],"position":"0,0","properties":[],"size":"0,0,0,0","srcElement":{"type":"diagram.editor.model.Entity","uuid":"b86efa36-24c7-4f16-9c72-017b94b096c5"},"syntaxElement":null,"type":"line"},"type":"diagram.editor.model.Connection","uuid":"aa764b7b-5018-4550-b815-2964f311804e"},{"content":{"attributes":{"content":{"attributes":[{"content":{"key":"active","value":"false"},"type":"mf.zero.meta.StringAttribute","uuid":"a301b30a-596c-4564-9fa9-bc64c3504645"},{"content":{"key":"destinationBlockUUID","value":"5f8a3eb5-219f-4893-b0a3-0412bf45b424"},"type":"mf.zero.meta.StringAttribute","uuid":"7f3194a7-e28c-4c1a-8634-554102b4cc9c"},{"content":{"key":"destinationSessionID","value":3616.0},"type":"mf.zero.meta.RealAttribute","uuid":"d3c8b926-db5b-4996-8d32-160708c45566"},{"content":{"key":"destinationUUID","value":"ea946843-e58c-4f5a-8555-e92f060a1b45"},"type":"mf.zero.meta.StringAttribute","uuid":"e38e66b4-6f37-4425-bfe8-144f222e9a91"},{"content":{"key":"fade","value":"none"},"type":"mf.zero.meta.StringAttribute","uuid":"de9ec9ae-227b-4c19-91e0-13ad8af51a9f"},{"content":{"key":"linecolor","value":"rgb(66, 66, 66)"},"type":"mf.zero.meta.StringAttribute","uuid":"e3822f1f-dd6f-430b-87f6-e0d2b670796f"},{"content":{"key":"linewidth","value":1.0},"type":"mf.zero.meta.RealAttribute","uuid":"7efd31db-a240-4bf8-8b05-b7b4b84f1352"},{"content":{"key":"sourceBlockUUID","value":"ea04ba8d-5256-4c34-9657-a2548e5ad7e5"},"type":"mf.zero.meta.StringAttribute","uuid":"a34930a7-a2a9-4c91-8f9a-d62797a8de88"},{"content":{"key":"sourceSessionID","value":5395.0},"type":"mf.zero.meta.RealAttribute","uuid":"5e1cef4a-b3a9-41cd-9b1d-71dc1976c000"},{"content":{"key":"sourceUUID","value":"3d1ece7a-67f4-4023-ab3a-2fc5b5fb3e60"},"type":"mf.zero.meta.StringAttribute","uuid":"045d3304-9f59-4a31-9da3-d11f5b27811a"},{"content":{"key":"type","value":"productLine"},"type":"mf.zero.meta.StringAttribute","uuid":"51baf69d-0b30-45ff-8936-06029e26c115"},{"content":{"key":"visible","value":"true"},"type":"mf.zero.meta.StringAttribute","uuid":"9df3d0b6-1fa0-4a9c-b807-d0b54c8a1339"}]},"type":"mf.zero.meta.AttributeMap","uuid":"6a16c099-5dbd-424e-a09e-84490ce2f7ee"},"dContained":[],"dstElement":{"type":"diagram.editor.model.Entity","uuid":"5f8a3eb5-219f-4893-b0a3-0412bf45b424"},"inConnections":[],"outConnections":[],"points":[],"position":"0,0","properties":[],"size":"0,0,0,0","srcElement":{"type":"diagram.editor.model.Entity","uuid":"ea04ba8d-5256-4c34-9657-a2548e5ad7e5"},"syntaxElement":null,"type":"line"},"type":"diagram.editor.model.Connection","uuid":"f1c06948-4f46-4c86-ab28-98dfaef9fab8"},{"content":{"attributes":{"content":{"attributes":[{"content":{"key":"active","value":"false"},"type":"mf.zero.meta.StringAttribute","uuid":"d3317232-074f-435c-b5a5-a195d5a63fa7"},{"content":{"key":"destinationBlockUUID","value":"8d3d0917-c34e-448d-9a65-9e0c74caf368"},"type":"mf.zero.meta.StringAttribute","uuid":"1963dcd2-01f8-4d45-aa1c-647bd5a26ed8"},{"content":{"key":"destinationSessionID","value":3614.0},"type":"mf.zero.meta.RealAttribute","uuid":"e204099b-8d39-4acb-8bb7-6ef08fc33adc"},{"content":{"key":"destinationUUID","value":"27b3658d-866c-49ca-8d22-a5660d6676b9"},"type":"mf.zero.meta.StringAttribute","uuid":"b36384e2-e304-4e9b-90db-7d99b8929c27"},{"content":{"key":"fade","value":"none"},"type":"mf.zero.meta.StringAttribute","uuid":"bd2d4c7e-7c8a-4664-ad3a-6f1c80c06b73"},{"content":{"key":"linecolor","value":"rgb(66, 66, 66)"},"type":"mf.zero.meta.StringAttribute","uuid":"7bc93d3f-8e32-4409-a0a5-6f6188a7286c"},{"content":{"key":"linewidth","value":1.0},"type":"mf.zero.meta.RealAttribute","uuid":"b022afa6-a22d-4edb-bde8-53f74b3d50d9"},{"content":{"key":"sourceBlockUUID","value":"ea04ba8d-5256-4c34-9657-a2548e5ad7e5"},"type":"mf.zero.meta.StringAttribute","uuid":"57554e74-34f9-465c-90ad-46cf10e11c98"},{"content":{"key":"sourceSessionID","value":5395.0},"type":"mf.zero.meta.RealAttribute","uuid":"038294f2-b8c9-4431-9c3a-f974c0da0a12"},{"content":{"key":"sourceUUID","value":"3d1ece7a-67f4-4023-ab3a-2fc5b5fb3e60"},"type":"mf.zero.meta.StringAttribute","uuid":"fe3cce98-c197-4172-9c5f-6a932cdb6bbb"},{"content":{"key":"type","value":"productLine"},"type":"mf.zero.meta.StringAttribute","uuid":"254ff430-faf2-44b7-a46f-a5755c4e6571"},{"content":{"key":"visible","value":"true"},"type":"mf.zero.meta.StringAttribute","uuid":"d242e24b-0525-4e96-baa4-7409c9a576e3"}]},"type":"mf.zero.meta.AttributeMap","uuid":"cad7e5d1-87fe-4c31-93ed-75c564e1ae75"},"dContained":[],"dstElement":{"type":"diagram.editor.model.Entity","uuid":"8d3d0917-c34e-448d-9a65-9e0c74caf368"},"inConnections":[],"outConnections":[],"points":[],"position":"0,0","properties":[],"size":"0,0,0,0","srcElement":{"type":"diagram.editor.model.Entity","uuid":"ea04ba8d-5256-4c34-9657-a2548e5ad7e5"},"syntaxElement":null,"type":"line"},"type":"diagram.editor.model.Connection","uuid":"89cc257d-b458-441c-afc3-6eecc191c1b6"},{"content":{"attributes":{"content":{"attributes":[{"content":{"key":"active","value":"false"},"type":"mf.zero.meta.StringAttribute","uuid":"c8ae252c-236f-4c69-94bb-d72ba92a69e3"},{"content":{"key":"destinationBlockUUID","value":"ea04ba8d-5256-4c34-9657-a2548e5ad7e5"},"type":"mf.zero.meta.StringAttribute","uuid":"e9ff14b8-cd65-4a49-a29d-c704b755ab79"},{"content":{"key":"destinationSessionID","value":5395.0},"type":"mf.zero.meta.RealAttribute","uuid":"6f29dc98-0d1c-4d87-b12c-e6a7738ab4e0"},{"content":{"key":"destinationUUID","value":"3d1ece7a-67f4-4023-ab3a-2fc5b5fb3e60"},"type":"mf.zero.meta.StringAttribute","uuid":"1ae9d65f-1dfb-4800-b659-693d46d8abfe"},{"content":{"key":"fade","value":"none"},"type":"mf.zero.meta.StringAttribute","uuid":"2dbe7360-e85b-4e84-a57d-df2522e33162"},{"content":{"key":"linecolor","value":"rgb(66, 66, 66)"},"type":"mf.zero.meta.StringAttribute","uuid":"5c30c41d-0433-4590-bf45-9084bdbdb5e5"},{"content":{"key":"linewidth","value":1.0},"type":"mf.zero.meta.RealAttribute","uuid":"b84d4951-607b-4633-96a0-5d92c54a34f1"},{"content":{"key":"sourceBlockUUID","value":"b86efa36-24c7-4f16-9c72-017b94b096c5"},"type":"mf.zero.meta.StringAttribute","uuid":"49776037-522d-4236-bd17-74b7fbec0153"},{"content":{"key":"sourceSessionID","value":3633.0},"type":"mf.zero.meta.RealAttribute","uuid":"38c1ce39-168b-4cde-be76-e5f0a71521dd"},{"content":{"key":"sourceUUID","value":"195980b1-7d80-4457-a680-73f7e4aaedd4"},"type":"mf.zero.meta.StringAttribute","uuid":"c5f13946-9820-42d4-8718-55dc77cb4402"},{"content":{"key":"type","value":"reactantLine"},"type":"mf.zero.meta.StringAttribute","uuid":"78d71062-de04-4a29-9485-89ef91431dfd"},{"content":{"key":"visible","value":"true"},"type":"mf.zero.meta.StringAttribute","uuid":"6551ff7e-dc96-48c1-ba80-72a8ac4fd40b"}]},"type":"mf.zero.meta.AttributeMap","uuid":"16be2d83-3997-4ba7-a3c0-8761fbc8c59d"},"dContained":[],"dstElement":{"type":"diagram.editor.model.Entity","uuid":"ea04ba8d-5256-4c34-9657-a2548e5ad7e5"},"inConnections":[],"outConnections":[],"points":[],"position":"0,0","properties":[],"size":"0,0,0,0","srcElement":{"type":"diagram.editor.model.Entity","uuid":"b86efa36-24c7-4f16-9c72-017b94b096c5"},"syntaxElement":null,"type":"line"},"type":"diagram.editor.model.Connection","uuid":"c71d80f2-9421-4cba-82c4-fc22a3c83631"},{"content":{"attributes":{"content":{"attributes":[{"content":{"key":"active","value":"false"},"type":"mf.zero.meta.StringAttribute","uuid":"bda1429a-81f6-4e9a-9e54-135acfa7344d"},{"content":{"key":"destinationBlockUUID","value":"8d3d0917-c34e-448d-9a65-9e0c74caf368"},"type":"mf.zero.meta.StringAttribute","uuid":"8d7b27c9-fdea-4f66-a5a4-ca6f84605eab"},{"content":{"key":"destinationSessionID","value":3614.0},"type":"mf.zero.meta.RealAttribute","uuid":"0d2d552e-25a3-4b9b-a172-af961d9166aa"},{"content":{"key":"destinationUUID","value":"27b3658d-866c-49ca-8d22-a5660d6676b9"},"type":"mf.zero.meta.StringAttribute","uuid":"99f90a88-c8a2-48bd-a98c-2762f8c132ec"},{"content":{"key":"fade","value":"none"},"type":"mf.zero.meta.StringAttribute","uuid":"47321370-308f-4801-93de-cc5b1e8da630"},{"content":{"key":"linecolor","value":"rgb(66, 66, 66)"},"type":"mf.zero.meta.StringAttribute","uuid":"07f44ad8-52eb-4fb4-a019-4d1d3e057de1"},{"content":{"key":"linewidth","value":1.0},"type":"mf.zero.meta.RealAttribute","uuid":"08b1a0fa-affe-4358-aaca-bde09d653a1d"},{"content":{"key":"sourceBlockUUID","value":"b2c00345-865e-4d93-b7b8-3f91118e8ae6"},"type":"mf.zero.meta.StringAttribute","uuid":"559a08ad-79f6-462e-8bb0-4aaa9b05f23d"},{"content":{"key":"sourceSessionID","value":5393.0},"type":"mf.zero.meta.RealAttribute","uuid":"c24ef27d-3ea6-4001-8067-c90ee442bef0"},{"content":{"key":"sourceUUID","value":"22f9ed16-f936-401e-8a7f-ae5da5ef3762"},"type":"mf.zero.meta.StringAttribute","uuid":"3616591f-8a6e-4187-94c1-47b21813ee42"},{"content":{"key":"type","value":"productLine"},"type":"mf.zero.meta.StringAttribute","uuid":"70c3d90e-cea8-4ccb-939e-cd35ae87c2d4"},{"content":{"key":"visible","value":"true"},"type":"mf.zero.meta.StringAttribute","uuid":"3e4b1696-6de9-43cd-a199-cb56961748ef"}]},"type":"mf.zero.meta.AttributeMap","uuid":"3c63ef41-a9bb-480d-81cf-80ea7cdbbb7c"},"dContained":[],"dstElement":{"type":"diagram.editor.model.Entity","uuid":"8d3d0917-c34e-448d-9a65-9e0c74caf368"},"inConnections":[],"outConnections":[],"points":[],"position":"0,0","properties":[],"size":"0,0,0,0","srcElement":{"type":"diagram.editor.model.Entity","uuid":"b2c00345-865e-4d93-b7b8-3f91118e8ae6"},"syntaxElement":null,"type":"line"},"type":"diagram.editor.model.Connection","uuid":"0b6d8fc6-faf0-4365-ac4b-058802c2fa89"},{"content":{"attributes":{"content":{"attributes":[{"content":{"key":"active","value":"false"},"type":"mf.zero.meta.StringAttribute","uuid":"310e84c5-5eaf-4eba-946f-d2079ba77b37"},{"content":{"key":"destinationBlockUUID","value":"b2c00345-865e-4d93-b7b8-3f91118e8ae6"},"type":"mf.zero.meta.StringAttribute","uuid":"55b6387f-ca9f-45de-9e94-6dd3e39e1f89"},{"content":{"key":"destinationSessionID","value":5393.0},"type":"mf.zero.meta.RealAttribute","uuid":"c6b1e6cd-ebbe-42c5-93ea-14758f440a62"},{"content":{"key":"destinationUUID","value":"22f9ed16-f936-401e-8a7f-ae5da5ef3762"},"type":"mf.zero.meta.StringAttribute","uuid":"5037f1ab-5413-49f2-ab2b-c4bb7e438ce2"},{"content":{"key":"fade","value":"none"},"type":"mf.zero.meta.StringAttribute","uuid":"7ea37acc-fa66-4dcd-88dd-40d13ec1d596"},{"content":{"key":"linecolor","value":"rgb(66, 66, 66)"},"type":"mf.zero.meta.StringAttribute","uuid":"7dfdd640-c35d-47b6-9c97-c8adf68e02d3"},{"content":{"key":"linewidth","value":1.0},"type":"mf.zero.meta.RealAttribute","uuid":"c2e804d8-fc63-4bbe-98f5-c090f1ca0c20"},{"content":{"key":"sourceBlockUUID","value":"b86efa36-24c7-4f16-9c72-017b94b096c5"},"type":"mf.zero.meta.StringAttribute","uuid":"a46e13e9-d38a-4d02-8279-7a105512fd84"},{"content":{"key":"sourceSessionID","value":3633.0},"type":"mf.zero.meta.RealAttribute","uuid":"c0a0ed8d-133e-4c49-9e70-3c5f5580e4fd"},{"content":{"key":"sourceUUID","value":"195980b1-7d80-4457-a680-73f7e4aaedd4"},"type":"mf.zero.meta.StringAttribute","uuid":"4b8ad0a5-4beb-422e-8ada-ba14ba26bcf6"},{"content":{"key":"type","value":"reactantLine"},"type":"mf.zero.meta.StringAttribute","uuid":"eb1d0b5f-8779-495c-b405-9ecc9d8fc8ee"},{"content":{"key":"visible","value":"true"},"type":"mf.zero.meta.StringAttribute","uuid":"77e7065d-464b-486f-8824-cd904421b35a"}]},"type":"mf.zero.meta.AttributeMap","uuid":"4f21ebda-63b4-4d9b-8a32-47c24889787f"},"dContained":[],"dstElement":{"type":"diagram.editor.model.Entity","uuid":"b2c00345-865e-4d93-b7b8-3f91118e8ae6"},"inConnections":[],"outConnections":[],"points":[],"position":"0,0","properties":[],"size":"0,0,0,0","srcElement":{"type":"diagram.editor.model.Entity","uuid":"b86efa36-24c7-4f16-9c72-017b94b096c5"},"syntaxElement":null,"type":"line"},"type":"diagram.editor.model.Connection","uuid":"6243b3c1-2195-4ca9-a5d5-b9c147897853"},{"content":{"attributes":{"content":{"attributes":[{"content":{"key":"active","value":"false"},"type":"mf.zero.meta.StringAttribute","uuid":"5f40c86e-ebb1-4d5a-a858-10fa5135e841"},{"content":{"key":"destinationBlockUUID","value":"0ede6336-c4ee-444c-a404-de2a51aefba3"},"type":"mf.zero.meta.StringAttribute","uuid":"f2a9b783-d9b0-4b2e-8542-114371db006d"},{"content":{"key":"destinationSessionID","value":5391.0},"type":"mf.zero.meta.RealAttribute","uuid":"ddbd48e3-ec19-439a-8f20-6eff989ccf82"},{"content":{"key":"destinationUUID","value":"0eba8cce-2339-41d7-9dc7-71fc0110e2e6"},"type":"mf.zero.meta.StringAttribute","uuid":"af49b389-483c-4980-bd49-fa9684f7663b"},{"content":{"key":"fade","value":"none"},"type":"mf.zero.meta.StringAttribute","uuid":"2662eb1e-b825-4c93-a295-71f519e38686"},{"content":{"key":"linecolor","value":"rgb(66, 66, 66)"},"type":"mf.zero.meta.StringAttribute","uuid":"0f3cd0a6-84e4-4175-b0e2-9931fd07a968"},{"content":{"key":"linewidth","value":1.0},"type":"mf.zero.meta.RealAttribute","uuid":"9b04d01f-12d3-4862-9a9d-a7ad41fd25c4"},{"content":{"key":"sourceBlockUUID","value":"b86efa36-24c7-4f16-9c72-017b94b096c5"},"type":"mf.zero.meta.StringAttribute","uuid":"0a4ff81b-a8ea-4ba2-923e-111458433435"},{"content":{"key":"sourceSessionID","value":3633.0},"type":"mf.zero.meta.RealAttribute","uuid":"df0122bc-fcf2-471b-bc8b-b3d173f7bcbd"},{"content":{"key":"sourceUUID","value":"195980b1-7d80-4457-a680-73f7e4aaedd4"},"type":"mf.zero.meta.StringAttribute","uuid":"5fc3f9a6-744b-4235-a01d-3e28754af5e5"},{"content":{"key":"type","value":"reactantLine"},"type":"mf.zero.meta.StringAttribute","uuid":"e994ac27-107a-481c-9a0d-1739af761d26"},{"content":{"key":"visible","value":"true"},"type":"mf.zero.meta.StringAttribute","uuid":"9a6beb49-fafe-43e2-96ed-ab2d99c8a998"}]},"type":"mf.zero.meta.AttributeMap","uuid":"c7865fde-4546-47e2-90c0-0eda24839163"},"dContained":[],"dstElement":{"type":"diagram.editor.model.Entity","uuid":"0ede6336-c4ee-444c-a404-de2a51aefba3"},"inConnections":[],"outConnections":[],"points":[],"position":"0,0","properties":[],"size":"0,0,0,0","srcElement":{"type":"diagram.editor.model.Entity","uuid":"b86efa36-24c7-4f16-9c72-017b94b096c5"},"syntaxElement":null,"type":"line"},"type":"diagram.editor.model.Connection","uuid":"e38e447d-5194-4169-849c-370ac1b3ccfe"},{"content":{"attributes":{"content":{"attributes":[{"content":{"key":"active","value":"false"},"type":"mf.zero.meta.StringAttribute","uuid":"86e48b68-b353-4ddf-943b-556a2d009759"},{"content":{"key":"destinationBlockUUID","value":"b86efa36-24c7-4f16-9c72-017b94b096c5"},"type":"mf.zero.meta.StringAttribute","uuid":"5b48af23-3fb4-450c-b3e7-9870fda24087"},{"content":{"key":"destinationSessionID","value":3633.0},"type":"mf.zero.meta.RealAttribute","uuid":"8520ee92-1067-406c-af80-0598efa38e4f"},{"content":{"key":"destinationUUID","value":"195980b1-7d80-4457-a680-73f7e4aaedd4"},"type":"mf.zero.meta.StringAttribute","uuid":"8e1f2674-2b3a-47b5-bcb1-45278362da65"},{"content":{"key":"fade","value":"none"},"type":"mf.zero.meta.StringAttribute","uuid":"3876a955-1049-4e6f-b22f-c667011aa4e9"},{"content":{"key":"linecolor","value":"rgb(66, 66, 66)"},"type":"mf.zero.meta.StringAttribute","uuid":"e4627ab0-4330-451f-8f3f-f846e1749fb2"},{"content":{"key":"linewidth","value":1.0},"type":"mf.zero.meta.RealAttribute","uuid":"660c58fa-7378-4a91-911a-08e0f93794d3"},{"content":{"key":"sourceBlockUUID","value":"0d09070d-a6f3-4d2a-8b97-1f837c7c383e"},"type":"mf.zero.meta.StringAttribute","uuid":"91e50834-cbd3-4cf7-8b48-0a72198bcfe3"},{"content":{"key":"sourceSessionID","value":5389.0},"type":"mf.zero.meta.RealAttribute","uuid":"f2b39a53-cb09-485b-a425-e6e282e2d1fd"},{"content":{"key":"sourceUUID","value":"e50f663e-90af-4819-9e70-e6e38ad54b9e"},"type":"mf.zero.meta.StringAttribute","uuid":"8a97f382-bf84-46b2-8456-92ac230ab352"},{"content":{"key":"type","value":"productLine"},"type":"mf.zero.meta.StringAttribute","uuid":"8be061ae-986e-4a82-a149-be0a770396d9"},{"content":{"key":"visible","value":"true"},"type":"mf.zero.meta.StringAttribute","uuid":"e213751b-577f-45a4-b2db-107fcce6d741"}]},"type":"mf.zero.meta.AttributeMap","uuid":"19c15f34-aec6-4a9e-a9f6-35a022fdc42f"},"dContained":[],"dstElement":{"type":"diagram.editor.model.Entity","uuid":"b86efa36-24c7-4f16-9c72-017b94b096c5"},"inConnections":[],"outConnections":[],"points":[],"position":"0,0","properties":[],"size":"0,0,0,0","srcElement":{"type":"diagram.editor.model.Entity","uuid":"0d09070d-a6f3-4d2a-8b97-1f837c7c383e"},"syntaxElement":null,"type":"line"},"type":"diagram.editor.model.Connection","uuid":"57afbf3d-7d90-4ff9-83a0-39e2e646c76e"},{"content":{"attributes":{"content":{"attributes":[{"content":{"key":"active","value":"false"},"type":"mf.zero.meta.StringAttribute","uuid":"5d836b22-3b92-450f-bcbd-1ef582126616"},{"content":{"key":"destinationBlockUUID","value":"0d09070d-a6f3-4d2a-8b97-1f837c7c383e"},"type":"mf.zero.meta.StringAttribute","uuid":"bfc78c1f-09be-4585-94df-3dadca73e223"},{"content":{"key":"destinationSessionID","value":5389.0},"type":"mf.zero.meta.RealAttribute","uuid":"b2bcb7e5-4c63-4ba9-9ead-0add61b6a354"},{"content":{"key":"destinationUUID","value":"e50f663e-90af-4819-9e70-e6e38ad54b9e"},"type":"mf.zero.meta.StringAttribute","uuid":"087aef45-6bbe-4e79-a3a7-f1d062c384ed"},{"content":{"key":"fade","value":"none"},"type":"mf.zero.meta.StringAttribute","uuid":"c41dd57b-f8ca-4080-aa49-1bb4c6624ecf"},{"content":{"key":"linecolor","value":"rgb(66, 66, 66)"},"type":"mf.zero.meta.StringAttribute","uuid":"f124c695-c347-4847-a7ed-d7c6182eb03a"},{"content":{"key":"linewidth","value":1.0},"type":"mf.zero.meta.RealAttribute","uuid":"0f62672c-5328-45df-956c-9d400ade8257"},{"content":{"key":"sourceBlockUUID","value":"73e52369-386e-40d9-8a78-dc5cd41e9e9c"},"type":"mf.zero.meta.StringAttribute","uuid":"453bc341-619f-434d-91d5-f4512eb714b2"},{"content":{"key":"sourceSessionID","value":3632.0},"type":"mf.zero.meta.RealAttribute","uuid":"e85f53a8-cc1b-4bb7-9b57-08cae0680327"},{"content":{"key":"sourceUUID","value":"874960f2-9f93-4116-ab61-f4ea61c82d6f"},"type":"mf.zero.meta.StringAttribute","uuid":"c144d492-3341-49c2-b0fd-210f65c62de7"},{"content":{"key":"type","value":"reactantLine"},"type":"mf.zero.meta.StringAttribute","uuid":"23c4b67f-6978-4338-b7a6-cc059565d280"},{"content":{"key":"visible","value":"true"},"type":"mf.zero.meta.StringAttribute","uuid":"f7117212-9efb-45d8-80e1-7285861ca8e5"}]},"type":"mf.zero.meta.AttributeMap","uuid":"208c5a41-bce8-455f-8a3c-5f251a7abf37"},"dContained":[],"dstElement":{"type":"diagram.editor.model.Entity","uuid":"0d09070d-a6f3-4d2a-8b97-1f837c7c383e"},"inConnections":[],"outConnections":[],"points":[],"position":"0,0","properties":[],"size":"0,0,0,0","srcElement":{"type":"diagram.editor.model.Entity","uuid":"73e52369-386e-40d9-8a78-dc5cd41e9e9c"},"syntaxElement":null,"type":"line"},"type":"diagram.editor.model.Connection","uuid":"877898dd-3e5e-4599-a044-7125b541b14a"},{"content":{"attributes":{"content":{"attributes":[{"content":{"key":"active","value":"false"},"type":"mf.zero.meta.StringAttribute","uuid":"17d4525c-d6df-4852-ae42-4e9003f41248"},{"content":{"key":"destinationBlockUUID","value":"0d09070d-a6f3-4d2a-8b97-1f837c7c383e"},"type":"mf.zero.meta.StringAttribute","uuid":"4b8231ef-6c36-4c0b-930d-0a11c566819b"},{"content":{"key":"destinationSessionID","value":5389.0},"type":"mf.zero.meta.RealAttribute","uuid":"31099d89-e747-4081-8aaa-52b9c035c0cb"},{"content":{"key":"destinationUUID","value":"e50f663e-90af-4819-9e70-e6e38ad54b9e"},"type":"mf.zero.meta.StringAttribute","uuid":"12a242cb-efd9-41e2-b6c0-4730c18cae80"},{"content":{"key":"fade","value":"none"},"type":"mf.zero.meta.StringAttribute","uuid":"ca90672e-3535-489b-b24e-aa34795f4640"},{"content":{"key":"linecolor","value":"rgb(66, 66, 66)"},"type":"mf.zero.meta.StringAttribute","uuid":"abe6cd32-fb8c-4afe-8c0d-8170d1617e2e"},{"content":{"key":"linewidth","value":1.0},"type":"mf.zero.meta.RealAttribute","uuid":"8f31bdcc-46c2-4f54-b6ac-a49ed74f251b"},{"content":{"key":"sourceBlockUUID","value":"7ef39db8-a547-4732-ad70-ebeb85347be3"},"type":"mf.zero.meta.StringAttribute","uuid":"22debf57-90bf-4f4e-bb7d-a41abbc08a99"},{"content":{"key":"sourceSessionID","value":3615.0},"type":"mf.zero.meta.RealAttribute","uuid":"426e9f5a-6919-4eae-b146-073d0e9c05a8"},{"content":{"key":"sourceUUID","value":"ae510399-844e-4822-818c-380728e29a90"},"type":"mf.zero.meta.StringAttribute","uuid":"88e6bd3b-1b12-47c3-983a-dcabf04409aa"},{"content":{"key":"type","value":"reactantLine"},"type":"mf.zero.meta.StringAttribute","uuid":"cbd48542-f78e-455b-9092-0e853d5ee3e7"},{"content":{"key":"visible","value":"true"},"type":"mf.zero.meta.StringAttribute","uuid":"346d435c-c322-45b7-84a8-46acefd4a22c"}]},"type":"mf.zero.meta.AttributeMap","uuid":"7179b70b-bbc5-4b79-a9a7-58b279e9c2ca"},"dContained":[],"dstElement":{"type":"diagram.editor.model.Entity","uuid":"0d09070d-a6f3-4d2a-8b97-1f837c7c383e"},"inConnections":[],"outConnections":[],"points":[],"position":"0,0","properties":[],"size":"0,0,0,0","srcElement":{"type":"diagram.editor.model.Entity","uuid":"7ef39db8-a547-4732-ad70-ebeb85347be3"},"syntaxElement":null,"type":"line"},"type":"diagram.editor.model.Connection","uuid":"577326e6-e8a9-436f-abf8-4d37cc6e3d94"},{"content":{"attributes":{"content":{"attributes":[{"content":{"key":"active","value":"false"},"type":"mf.zero.meta.StringAttribute","uuid":"e49a4d3f-b1ee-4cd9-8b6a-52e75377f359"},{"content":{"key":"destinationBlockUUID","value":"b3d4d343-4733-4cb4-86cb-710cdc816729"},"type":"mf.zero.meta.StringAttribute","uuid":"c4026c12-dfee-4fbf-bf7e-8aa3be63262c"},{"content":{"key":"destinationSessionID","value":5387.0},"type":"mf.zero.meta.RealAttribute","uuid":"e80fdf51-7aad-46dc-a07a-2e2654018000"},{"content":{"key":"destinationUUID","value":"81c88d67-6cb5-4f1d-bd0e-3afb161bb52d"},"type":"mf.zero.meta.StringAttribute","uuid":"210071df-d598-4a4d-8178-a68a350f4ee6"},{"content":{"key":"fade","value":"none"},"type":"mf.zero.meta.StringAttribute","uuid":"c07acc6c-ecf2-43a0-be8a-43f56906925d"},{"content":{"key":"linecolor","value":"rgb(66, 66, 66)"},"type":"mf.zero.meta.StringAttribute","uuid":"326b1ea5-bb71-4c1f-8726-9c1984313e97"},{"content":{"key":"linewidth","value":1.0},"type":"mf.zero.meta.RealAttribute","uuid":"9799e9ab-2c04-4bf0-bf98-4ed335b44d2c"},{"content":{"key":"sourceBlockUUID","value":"1820cacd-3d9a-4caf-bfa3-6cb77c07cfc1"},"type":"mf.zero.meta.StringAttribute","uuid":"3afa49c3-28dd-4d27-a92f-ac99b53b233d"},{"content":{"key":"sourceSessionID","value":3632.0},"type":"mf.zero.meta.RealAttribute","uuid":"7de2cda1-f5ac-494c-8d68-565aad8f4a31"},{"content":{"key":"sourceUUID","value":"874960f2-9f93-4116-ab61-f4ea61c82d6f"},"type":"mf.zero.meta.StringAttribute","uuid":"1950afa6-3b31-4d67-8cde-9ae239814d01"},{"content":{"key":"type","value":"reactantLine"},"type":"mf.zero.meta.StringAttribute","uuid":"2d2e9806-3b2c-49d6-bbc6-ed24db31b31b"},{"content":{"key":"visible","value":"true"},"type":"mf.zero.meta.StringAttribute","uuid":"ace5686d-3b98-48d9-a792-379913f6aa26"}]},"type":"mf.zero.meta.AttributeMap","uuid":"668a7fba-a781-4ab2-ac51-5d28cb8fc1e3"},"dContained":[],"dstElement":{"type":"diagram.editor.model.Entity","uuid":"b3d4d343-4733-4cb4-86cb-710cdc816729"},"inConnections":[],"outConnections":[],"points":[],"position":"0,0","properties":[],"size":"0,0,0,0","srcElement":{"type":"diagram.editor.model.Entity","uuid":"1820cacd-3d9a-4caf-bfa3-6cb77c07cfc1"},"syntaxElement":null,"type":"line"},"type":"diagram.editor.model.Connection","uuid":"54721b9e-d2f6-4c5c-acee-456d0a6d5ee6"},{"content":{"attributes":{"content":{"attributes":[{"content":{"key":"active","value":"false"},"type":"mf.zero.meta.StringAttribute","uuid":"40b3f40d-ff14-4ca6-b00f-cc3a4e01bc12"},{"content":{"key":"destinationBlockUUID","value":"fd96970b-d7b5-456e-aeee-daca8e856d0a"},"type":"mf.zero.meta.StringAttribute","uuid":"07b729b9-09f6-4e72-b210-4b640e12d1f1"},{"content":{"key":"destinationSessionID","value":3606.0},"type":"mf.zero.meta.RealAttribute","uuid":"b499a314-d810-4602-a589-2a8be5be7390"},{"content":{"key":"destinationUUID","value":"b6af6821-e1de-4c4f-a9cd-779a0529f8f6"},"type":"mf.zero.meta.StringAttribute","uuid":"b83fa294-c643-4965-b85e-58ec2113196a"},{"content":{"key":"fade","value":"none"},"type":"mf.zero.meta.StringAttribute","uuid":"f974ff90-2a0e-4a1d-8db7-86ff7ba003d3"},{"content":{"key":"linecolor","value":"rgb(66, 66, 66)"},"type":"mf.zero.meta.StringAttribute","uuid":"e9454f21-4bbd-4beb-9de9-1d0c3952c753"},{"content":{"key":"linewidth","value":1.0},"type":"mf.zero.meta.RealAttribute","uuid":"a08f7637-7afc-4fb0-9080-721a738f2e59"},{"content":{"key":"sourceBlockUUID","value":"05a7cd8c-32b0-4464-8d61-a8305c093011"},"type":"mf.zero.meta.StringAttribute","uuid":"5b4ed7f9-a80a-4757-8106-7eea4f6733db"},{"content":{"key":"sourceSessionID","value":5385.0},"type":"mf.zero.meta.RealAttribute","uuid":"78596d82-e8aa-4f9b-96fb-404d09c37f98"},{"content":{"key":"sourceUUID","value":"0b8fd07d-15ed-48c1-83e2-baa8180b802c"},"type":"mf.zero.meta.StringAttribute","uuid":"9c740718-e9f2-460f-99b6-151a8da4d2d4"},{"content":{"key":"type","value":"productLine"},"type":"mf.zero.meta.StringAttribute","uuid":"956cdc2f-f311-4351-98f7-f0c72f9b6fb4"},{"content":{"key":"visible","value":"true"},"type":"mf.zero.meta.StringAttribute","uuid":"b1ef3759-53ff-4088-b656-efa0098c09d3"}]},"type":"mf.zero.meta.AttributeMap","uuid":"1720777d-8f06-46ef-bed9-0669f6fb4561"},"dContained":[],"dstElement":{"type":"diagram.editor.model.Entity","uuid":"fd96970b-d7b5-456e-aeee-daca8e856d0a"},"inConnections":[],"outConnections":[],"points":[],"position":"0,0","properties":[],"size":"0,0,0,0","srcElement":{"type":"diagram.editor.model.Entity","uuid":"05a7cd8c-32b0-4464-8d61-a8305c093011"},"syntaxElement":null,"type":"line"},"type":"diagram.editor.model.Connection","uuid":"f0023f15-7fc6-43f1-92d5-39230864006f"},{"content":{"attributes":{"content":{"attributes":[{"content":{"key":"active","value":"false"},"type":"mf.zero.meta.StringAttribute","uuid":"b106ec17-d347-452c-b6be-effad5476b44"},{"content":{"key":"destinationBlockUUID","value":"05a7cd8c-32b0-4464-8d61-a8305c093011"},"type":"mf.zero.meta.StringAttribute","uuid":"7cacef11-c545-4d02-a8bc-f24f5b4e53c8"},{"content":{"key":"destinationSessionID","value":5385.0},"type":"mf.zero.meta.RealAttribute","uuid":"d9afc745-3ef4-4c60-ae9a-9562e7f0eac4"},{"content":{"key":"destinationUUID","value":"0b8fd07d-15ed-48c1-83e2-baa8180b802c"},"type":"mf.zero.meta.StringAttribute","uuid":"2a63b515-31db-48e9-9b09-e29cd91955fd"},{"content":{"key":"fade","value":"none"},"type":"mf.zero.meta.StringAttribute","uuid":"16b3906c-6323-4042-80fe-0c109d1207f2"},{"content":{"key":"linecolor","value":"rgb(66, 66, 66)"},"type":"mf.zero.meta.StringAttribute","uuid":"3733b0a8-f412-4994-984a-52afe68fc1ad"},{"content":{"key":"linewidth","value":1.0},"type":"mf.zero.meta.RealAttribute","uuid":"118d4bd7-abfd-4baa-a469-3fe35178e9aa"},{"content":{"key":"sourceBlockUUID","value":"1820cacd-3d9a-4caf-bfa3-6cb77c07cfc1"},"type":"mf.zero.meta.StringAttribute","uuid":"58b72f43-ec57-49eb-9ff5-b8047fb3023a"},{"content":{"key":"sourceSessionID","value":3632.0},"type":"mf.zero.meta.RealAttribute","uuid":"5749e4d2-3fdc-4046-ad08-eda5b128a03b"},{"content":{"key":"sourceUUID","value":"874960f2-9f93-4116-ab61-f4ea61c82d6f"},"type":"mf.zero.meta.StringAttribute","uuid":"b89b9289-6677-4d34-a7ab-2ea9a5059c38"},{"content":{"key":"type","value":"reactantLine"},"type":"mf.zero.meta.StringAttribute","uuid":"df07ff6a-0102-458e-b69c-783dc804872e"},{"content":{"key":"visible","value":"true"},"type":"mf.zero.meta.StringAttribute","uuid":"0f9d5fec-5bc6-466e-b372-6f0fe2014dce"}]},"type":"mf.zero.meta.AttributeMap","uuid":"80dfcbde-2c33-45dd-a936-7304f8d3cf41"},"dContained":[],"dstElement":{"type":"diagram.editor.model.Entity","uuid":"05a7cd8c-32b0-4464-8d61-a8305c093011"},"inConnections":[],"outConnections":[],"points":[],"position":"0,0","properties":[],"size":"0,0,0,0","srcElement":{"type":"diagram.editor.model.Entity","uuid":"1820cacd-3d9a-4caf-bfa3-6cb77c07cfc1"},"syntaxElement":null,"type":"line"},"type":"diagram.editor.model.Connection","uuid":"04f18987-8fab-430c-9e80-2db401fa0f6c"},{"content":{"attributes":{"content":{"attributes":[{"content":{"key":"active","value":"false"},"type":"mf.zero.meta.StringAttribute","uuid":"6a039819-0fc2-48be-8ad5-ce92428a87cf"},{"content":{"key":"destinationBlockUUID","value":"a1110454-fbb9-4ae3-a46f-df02568059d2"},"type":"mf.zero.meta.StringAttribute","uuid":"abf1a82c-2511-4e2a-baaa-d5c0c1c9520c"},{"content":{"key":"destinationSessionID","value":3614.0},"type":"mf.zero.meta.RealAttribute","uuid":"3d467b7b-8475-4e1c-b71d-8115ca06f2c4"},{"content":{"key":"destinationUUID","value":"27b3658d-866c-49ca-8d22-a5660d6676b9"},"type":"mf.zero.meta.StringAttribute","uuid":"69c5c087-cc16-44df-bda0-b956c38df2ce"},{"content":{"key":"fade","value":"none"},"type":"mf.zero.meta.StringAttribute","uuid":"6c6424e7-83e2-4d62-aea9-cdb66bdd592c"},{"content":{"key":"linecolor","value":"rgb(66, 66, 66)"},"type":"mf.zero.meta.StringAttribute","uuid":"82958fb1-343c-49f2-ab50-d9b51cd008f6"},{"content":{"key":"linewidth","value":1.0},"type":"mf.zero.meta.RealAttribute","uuid":"8909f725-e0ba-4625-a32b-8088afa989dc"},{"content":{"key":"sourceBlockUUID","value":"89b760ee-d5b0-4106-acda-7b2df0ead5d0"},"type":"mf.zero.meta.StringAttribute","uuid":"37a25de9-505e-4ce4-9490-ef847b92ad4c"},{"content":{"key":"sourceSessionID","value":5383.0},"type":"mf.zero.meta.RealAttribute","uuid":"b5f3d466-c22d-4e87-8bb7-a7712470c93d"},{"content":{"key":"sourceUUID","value":"02768bcb-3ba4-4a59-933b-786691db1213"},"type":"mf.zero.meta.StringAttribute","uuid":"57f1e027-1b26-46d0-b0b0-a60c69d0c3ca"},{"content":{"key":"type","value":"productLine"},"type":"mf.zero.meta.StringAttribute","uuid":"c5aff032-4342-4c5d-aa3d-243f268d05aa"},{"content":{"key":"visible","value":"true"},"type":"mf.zero.meta.StringAttribute","uuid":"498139b6-34f0-4ea1-a9ee-3e8276ed4ac8"}]},"type":"mf.zero.meta.AttributeMap","uuid":"465ff78d-8ce7-4f86-b55b-16abeb1072de"},"dContained":[],"dstElement":{"type":"diagram.editor.model.Entity","uuid":"a1110454-fbb9-4ae3-a46f-df02568059d2"},"inConnections":[],"outConnections":[],"points":[],"position":"0,0","properties":[],"size":"0,0,0,0","srcElement":{"type":"diagram.editor.model.Entity","uuid":"89b760ee-d5b0-4106-acda-7b2df0ead5d0"},"syntaxElement":null,"type":"line"},"type":"diagram.editor.model.Connection","uuid":"47ad339e-3394-4e0c-a6d9-a590ab399ae7"},{"content":{"attributes":{"content":{"attributes":[{"content":{"key":"active","value":"false"},"type":"mf.zero.meta.StringAttribute","uuid":"0f389836-eea6-426f-93db-298c4cfec9a1"},{"content":{"key":"destinationBlockUUID","value":"fd96970b-d7b5-456e-aeee-daca8e856d0a"},"type":"mf.zero.meta.StringAttribute","uuid":"38710452-c4dd-4a4f-9d64-46e519a02bc5"},{"content":{"key":"destinationSessionID","value":3606.0},"type":"mf.zero.meta.RealAttribute","uuid":"e3803426-4518-4ab7-8bc3-356dec787974"},{"content":{"key":"destinationUUID","value":"b6af6821-e1de-4c4f-a9cd-779a0529f8f6"},"type":"mf.zero.meta.StringAttribute","uuid":"0623f33b-7e9e-48c0-b876-1f533827d2dd"},{"content":{"key":"fade","value":"none"},"type":"mf.zero.meta.StringAttribute","uuid":"70047adb-d2ae-4631-a66e-519c1e015514"},{"content":{"key":"linecolor","value":"rgb(66, 66, 66)"},"type":"mf.zero.meta.StringAttribute","uuid":"9703c854-2c59-40b1-8e56-ef06c9d89362"},{"content":{"key":"linewidth","value":1.0},"type":"mf.zero.meta.RealAttribute","uuid":"68b2d561-8efb-455d-8629-4b8fdcbcc93e"},{"content":{"key":"sourceBlockUUID","value":"89b760ee-d5b0-4106-acda-7b2df0ead5d0"},"type":"mf.zero.meta.StringAttribute","uuid":"4c19ee9c-47c8-4d7b-9024-de9eb71b4a00"},{"content":{"key":"sourceSessionID","value":5383.0},"type":"mf.zero.meta.RealAttribute","uuid":"ea789097-6ea7-4a4b-acf4-806c070bb17d"},{"content":{"key":"sourceUUID","value":"02768bcb-3ba4-4a59-933b-786691db1213"},"type":"mf.zero.meta.StringAttribute","uuid":"87a5fc1b-04a4-404f-8ff3-738b9b2eda3c"},{"content":{"key":"type","value":"productLine"},"type":"mf.zero.meta.StringAttribute","uuid":"a2d12d0f-cf4f-41da-966f-f16da1773741"},{"content":{"key":"visible","value":"true"},"type":"mf.zero.meta.StringAttribute","uuid":"d7614859-81aa-4642-97e0-8cebc39ac59f"}]},"type":"mf.zero.meta.AttributeMap","uuid":"c97a86bc-2115-4d2b-a2fb-8d228a0ec226"},"dContained":[],"dstElement":{"type":"diagram.editor.model.Entity","uuid":"fd96970b-d7b5-456e-aeee-daca8e856d0a"},"inConnections":[],"outConnections":[],"points":[],"position":"0,0","properties":[],"size":"0,0,0,0","srcElement":{"type":"diagram.editor.model.Entity","uuid":"89b760ee-d5b0-4106-acda-7b2df0ead5d0"},"syntaxElement":null,"type":"line"},"type":"diagram.editor.model.Connection","uuid":"ac3796e4-31a5-4c02-aa60-a6aa580f1b4f"},{"content":{"attributes":{"content":{"attributes":[{"content":{"key":"active","value":"false"},"type":"mf.zero.meta.StringAttribute","uuid":"3864d7df-c7ca-41b5-b20a-6e8628f35374"},{"content":{"key":"destinationBlockUUID","value":"89b760ee-d5b0-4106-acda-7b2df0ead5d0"},"type":"mf.zero.meta.StringAttribute","uuid":"3166e30d-06bd-4f02-8d1d-3f4db4ce842f"},{"content":{"key":"destinationSessionID","value":5383.0},"type":"mf.zero.meta.RealAttribute","uuid":"f69e37e4-7500-4b65-9043-a241fbae3e73"},{"content":{"key":"destinationUUID","value":"02768bcb-3ba4-4a59-933b-786691db1213"},"type":"mf.zero.meta.StringAttribute","uuid":"f83347b4-9fcd-4434-ad71-54c69e192394"},{"content":{"key":"fade","value":"none"},"type":"mf.zero.meta.StringAttribute","uuid":"b06e2276-5ebf-4516-94d6-782f963ddf07"},{"content":{"key":"linecolor","value":"rgb(66, 66, 66)"},"type":"mf.zero.meta.StringAttribute","uuid":"97757e00-6cea-42e0-9382-f5c9734f8f2b"},{"content":{"key":"linewidth","value":1.0},"type":"mf.zero.meta.RealAttribute","uuid":"4128b3d1-7d4e-4bd3-92ee-90199849cc99"},{"content":{"key":"sourceBlockUUID","value":"1820cacd-3d9a-4caf-bfa3-6cb77c07cfc1"},"type":"mf.zero.meta.StringAttribute","uuid":"9e4927b5-455b-418a-b343-8a34b0613fe3"},{"content":{"key":"sourceSessionID","value":3632.0},"type":"mf.zero.meta.RealAttribute","uuid":"09b0ac60-0a5b-425e-bab1-96136608f851"},{"content":{"key":"sourceUUID","value":"874960f2-9f93-4116-ab61-f4ea61c82d6f"},"type":"mf.zero.meta.StringAttribute","uuid":"31cd186a-edd6-4a2f-b508-ff4595eb284d"},{"content":{"key":"type","value":"reactantLine"},"type":"mf.zero.meta.StringAttribute","uuid":"4b0d300e-ad31-46d4-9090-4a31ef773689"},{"content":{"key":"visible","value":"true"},"type":"mf.zero.meta.StringAttribute","uuid":"c252e117-429f-45aa-adee-d2c642cd6db9"}]},"type":"mf.zero.meta.AttributeMap","uuid":"0bbc51c7-69cb-4593-9159-506b946f0b12"},"dContained":[],"dstElement":{"type":"diagram.editor.model.Entity","uuid":"89b760ee-d5b0-4106-acda-7b2df0ead5d0"},"inConnections":[],"outConnections":[],"points":[],"position":"0,0","properties":[],"size":"0,0,0,0","srcElement":{"type":"diagram.editor.model.Entity","uuid":"1820cacd-3d9a-4caf-bfa3-6cb77c07cfc1"},"syntaxElement":null,"type":"line"},"type":"diagram.editor.model.Connection","uuid":"ce0a847f-efd7-4853-b9e7-ffd98d58dca7"},{"content":{"attributes":{"content":{"attributes":[{"content":{"key":"active","value":"false"},"type":"mf.zero.meta.StringAttribute","uuid":"b1d4bcf1-16d5-422a-995b-f79a37c10acc"},{"content":{"key":"destinationBlockUUID","value":"a1110454-fbb9-4ae3-a46f-df02568059d2"},"type":"mf.zero.meta.StringAttribute","uuid":"d7466240-853e-4fad-a0f3-6ea7c1a812bf"},{"content":{"key":"destinationSessionID","value":3614.0},"type":"mf.zero.meta.RealAttribute","uuid":"02041ec7-d010-4c5b-b138-2c9a19ce3114"},{"content":{"key":"destinationUUID","value":"27b3658d-866c-49ca-8d22-a5660d6676b9"},"type":"mf.zero.meta.StringAttribute","uuid":"856f9028-d51c-4a97-ada7-aba3edcdf6d0"},{"content":{"key":"fade","value":"none"},"type":"mf.zero.meta.StringAttribute","uuid":"8bb678be-b9a8-485d-b3d5-10ddae868e4b"},{"content":{"key":"linecolor","value":"rgb(66, 66, 66)"},"type":"mf.zero.meta.StringAttribute","uuid":"2be81df4-bfce-4be2-b0eb-af7bbd331ce6"},{"content":{"key":"linewidth","value":1.0},"type":"mf.zero.meta.RealAttribute","uuid":"62b96fa0-a87f-4c90-a325-b52411ea4ba7"},{"content":{"key":"sourceBlockUUID","value":"a56710b2-9c04-428d-a786-122f2333b0a2"},"type":"mf.zero.meta.StringAttribute","uuid":"ced485a9-16aa-45f2-aa05-a7cf163bafca"},{"content":{"key":"sourceSessionID","value":5381.0},"type":"mf.zero.meta.RealAttribute","uuid":"40fd132b-b786-4eb6-9f68-7e53b41291ff"},{"content":{"key":"sourceUUID","value":"45a750ac-38dd-429c-965c-28ec270dfdac"},"type":"mf.zero.meta.StringAttribute","uuid":"16c415d3-e2d4-4df0-886a-835611bec053"},{"content":{"key":"type","value":"productLine"},"type":"mf.zero.meta.StringAttribute","uuid":"497e09cf-b107-4a6e-9c2a-6e16826da9c0"},{"content":{"key":"visible","value":"true"},"type":"mf.zero.meta.StringAttribute","uuid":"3fd3089f-f7e1-4b77-ac0c-a3dfcf68fefc"}]},"type":"mf.zero.meta.AttributeMap","uuid":"302a6719-b43c-4b09-81f8-8b87551bfb76"},"dContained":[],"dstElement":{"type":"diagram.editor.model.Entity","uuid":"a1110454-fbb9-4ae3-a46f-df02568059d2"},"inConnections":[],"outConnections":[],"points":[],"position":"0,0","properties":[],"size":"0,0,0,0","srcElement":{"type":"diagram.editor.model.Entity","uuid":"a56710b2-9c04-428d-a786-122f2333b0a2"},"syntaxElement":null,"type":"line"},"type":"diagram.editor.model.Connection","uuid":"e931903d-abb8-4da2-ac1f-1ba0d51b2b8b"},{"content":{"attributes":{"content":{"attributes":[{"content":{"key":"active","value":"false"},"type":"mf.zero.meta.StringAttribute","uuid":"1322799c-b3e8-4dde-bbb8-e2887d58fa79"},{"content":{"key":"destinationBlockUUID","value":"a56710b2-9c04-428d-a786-122f2333b0a2"},"type":"mf.zero.meta.StringAttribute","uuid":"3236c1bb-9eec-4a37-9e0c-966ee0ad710f"},{"content":{"key":"destinationSessionID","value":5381.0},"type":"mf.zero.meta.RealAttribute","uuid":"624325be-bf8d-4c4c-86a0-d2e61eed1517"},{"content":{"key":"destinationUUID","value":"45a750ac-38dd-429c-965c-28ec270dfdac"},"type":"mf.zero.meta.StringAttribute","uuid":"5cba00c4-d2cd-4f73-ae3f-0512d7a58068"},{"content":{"key":"fade","value":"none"},"type":"mf.zero.meta.StringAttribute","uuid":"e791d495-2ece-42aa-af52-e53b767e4eaf"},{"content":{"key":"linecolor","value":"rgb(66, 66, 66)"},"type":"mf.zero.meta.StringAttribute","uuid":"a5aff616-2bd1-490b-af51-660bb650c220"},{"content":{"key":"linewidth","value":1.0},"type":"mf.zero.meta.RealAttribute","uuid":"f6ff7a68-5756-401c-9a80-da0977314cb7"},{"content":{"key":"sourceBlockUUID","value":"1820cacd-3d9a-4caf-bfa3-6cb77c07cfc1"},"type":"mf.zero.meta.StringAttribute","uuid":"a9eba65d-83e8-4d48-a6a9-4489b0443db8"},{"content":{"key":"sourceSessionID","value":3632.0},"type":"mf.zero.meta.RealAttribute","uuid":"e6d8e425-3a89-4fc5-b462-ec4c42a66f7a"},{"content":{"key":"sourceUUID","value":"874960f2-9f93-4116-ab61-f4ea61c82d6f"},"type":"mf.zero.meta.StringAttribute","uuid":"5b3b2186-095a-4150-8265-ae4f26901009"},{"content":{"key":"type","value":"reactantLine"},"type":"mf.zero.meta.StringAttribute","uuid":"7d0e6765-3b31-44dd-ba0b-41434c5833e9"},{"content":{"key":"visible","value":"true"},"type":"mf.zero.meta.StringAttribute","uuid":"0fd6ff51-9436-4beb-a8fd-7cd6621e58d5"}]},"type":"mf.zero.meta.AttributeMap","uuid":"658eb8c8-f239-49b2-b55e-13a53d99af68"},"dContained":[],"dstElement":{"type":"diagram.editor.model.Entity","uuid":"a56710b2-9c04-428d-a786-122f2333b0a2"},"inConnections":[],"outConnections":[],"points":[],"position":"0,0","properties":[],"size":"0,0,0,0","srcElement":{"type":"diagram.editor.model.Entity","uuid":"1820cacd-3d9a-4caf-bfa3-6cb77c07cfc1"},"syntaxElement":null,"type":"line"},"type":"diagram.editor.model.Connection","uuid":"913b7cbe-fbdb-42bd-8191-baee0affbc38"},{"content":{"attributes":{"content":{"attributes":[{"content":{"key":"active","value":"false"},"type":"mf.zero.meta.StringAttribute","uuid":"a99aea01-fe73-4c67-9683-738c5dd07d6b"},{"content":{"key":"destinationBlockUUID","value":"cdadacee-608b-45df-b769-81870b4eb7b5"},"type":"mf.zero.meta.StringAttribute","uuid":"e80ae2ab-58d6-445b-a385-abd1beb689f2"},{"content":{"key":"destinationSessionID","value":3615.0},"type":"mf.zero.meta.RealAttribute","uuid":"08c0a8e2-68ed-4b34-acb1-3b3922663fb4"},{"content":{"key":"destinationUUID","value":"ae510399-844e-4822-818c-380728e29a90"},"type":"mf.zero.meta.StringAttribute","uuid":"6c33a71c-298d-428d-a369-0d44c55ad845"},{"content":{"key":"fade","value":"none"},"type":"mf.zero.meta.StringAttribute","uuid":"25de00f9-65c8-48c6-9035-526f39531966"},{"content":{"key":"linecolor","value":"rgb(66, 66, 66)"},"type":"mf.zero.meta.StringAttribute","uuid":"2874aac6-5f6b-438f-be8f-6e11d55ce7bb"},{"content":{"key":"linewidth","value":1.0},"type":"mf.zero.meta.RealAttribute","uuid":"1be49d04-a356-47d1-a919-088d48f31c67"},{"content":{"key":"sourceBlockUUID","value":"5bf318fa-35db-4fbc-9743-1c1b486bc609"},"type":"mf.zero.meta.StringAttribute","uuid":"c4fbba7c-ce25-45bc-bb4a-68bd53e594bf"},{"content":{"key":"sourceSessionID","value":5351.0},"type":"mf.zero.meta.RealAttribute","uuid":"12f89880-4aa8-4eda-90d7-71fd8a6af3bb"},{"content":{"key":"sourceUUID","value":"19bce870-b218-4749-92b9-ba604f171fb2"},"type":"mf.zero.meta.StringAttribute","uuid":"b20c7585-efeb-4097-85d0-7debc6994eb4"},{"content":{"key":"type","value":"productLine"},"type":"mf.zero.meta.StringAttribute","uuid":"5fd115d3-32e4-489d-9eee-d5aa876ad110"},{"content":{"key":"visible","value":"true"},"type":"mf.zero.meta.StringAttribute","uuid":"c1aed0e4-ded0-4a79-907f-0d5463364bba"}]},"type":"mf.zero.meta.AttributeMap","uuid":"0365db41-dd19-416b-b4b5-f629bdf481f9"},"dContained":[],"dstElement":{"type":"diagram.editor.model.Entity","uuid":"cdadacee-608b-45df-b769-81870b4eb7b5"},"inConnections":[],"outConnections":[],"points":[],"position":"0,0","properties":[],"size":"0,0,0,0","srcElement":{"type":"diagram.editor.model.Entity","uuid":"5bf318fa-35db-4fbc-9743-1c1b486bc609"},"syntaxElement":null,"type":"line"},"type":"diagram.editor.model.Connection","uuid":"913151fa-9373-4da7-a0b8-ace091f7eca5"},{"content":{"attributes":{"content":{"attributes":[{"content":{"key":"active","value":"false"},"type":"mf.zero.meta.StringAttribute","uuid":"843064eb-f33b-448a-9c81-8e715f400cc3"},{"content":{"key":"destinationBlockUUID","value":"85775012-23c6-48cd-bd05-cf15eb459403"},"type":"mf.zero.meta.StringAttribute","uuid":"e89da23e-9902-4040-b132-8e8e0e5b4d99"},{"content":{"key":"destinationSessionID","value":3614.0},"type":"mf.zero.meta.RealAttribute","uuid":"014c9ca0-a73d-4a15-971c-e8f48830b671"},{"content":{"key":"destinationUUID","value":"27b3658d-866c-49ca-8d22-a5660d6676b9"},"type":"mf.zero.meta.StringAttribute","uuid":"ed921d4f-8656-4c01-b355-cbd1867afde5"},{"content":{"key":"fade","value":"none"},"type":"mf.zero.meta.StringAttribute","uuid":"5b54b292-6b85-40be-bad5-7d11af1b1d15"},{"content":{"key":"linecolor","value":"rgb(66, 66, 66)"},"type":"mf.zero.meta.StringAttribute","uuid":"c63b5993-d562-4ecd-b26e-784544df43a5"},{"content":{"key":"linewidth","value":1.0},"type":"mf.zero.meta.RealAttribute","uuid":"49273a48-7696-4dcf-ab2f-37dbf9e22831"},{"content":{"key":"sourceBlockUUID","value":"f44e943a-2c9e-49bf-b76d-2f6749c6014c"},"type":"mf.zero.meta.StringAttribute","uuid":"e5e531a7-39fa-41a5-8408-509a364fabb9"},{"content":{"key":"sourceSessionID","value":5343.0},"type":"mf.zero.meta.RealAttribute","uuid":"eeec113f-1939-4e85-96c7-4fe1ce607a95"},{"content":{"key":"sourceUUID","value":"beac4be8-7d44-4e41-8e38-d629b2070f5f"},"type":"mf.zero.meta.StringAttribute","uuid":"63aadc1f-68ab-460b-ab7b-4ab0afdaab06"},{"content":{"key":"type","value":"productLine"},"type":"mf.zero.meta.StringAttribute","uuid":"4c922f5a-49ec-4384-a793-b0ce70b2f696"},{"content":{"key":"visible","value":"true"},"type":"mf.zero.meta.StringAttribute","uuid":"80e92712-bf58-4338-8f61-4f1825b2b25f"}]},"type":"mf.zero.meta.AttributeMap","uuid":"dc9048ba-f14b-41e3-89db-80158e7c8854"},"dContained":[],"dstElement":{"type":"diagram.editor.model.Entity","uuid":"85775012-23c6-48cd-bd05-cf15eb459403"},"inConnections":[],"outConnections":[],"points":[],"position":"0,0","properties":[],"size":"0,0,0,0","srcElement":{"type":"diagram.editor.model.Entity","uuid":"f44e943a-2c9e-49bf-b76d-2f6749c6014c"},"syntaxElement":null,"type":"line"},"type":"diagram.editor.model.Connection","uuid":"75068a34-fa9a-4eea-9dc8-3b8d68e3832f"},{"content":{"attributes":{"content":{"attributes":[{"content":{"key":"active","value":"false"},"type":"mf.zero.meta.StringAttribute","uuid":"21cf755f-118c-43a4-b4a4-c32362d1efd5"},{"content":{"key":"destinationBlockUUID","value":"f44e943a-2c9e-49bf-b76d-2f6749c6014c"},"type":"mf.zero.meta.StringAttribute","uuid":"09139666-33c1-4a37-aaac-0f0ae285540d"},{"content":{"key":"destinationSessionID","value":5343.0},"type":"mf.zero.meta.RealAttribute","uuid":"540da3d1-239d-4b2f-a212-0fc56d4d26da"},{"content":{"key":"destinationUUID","value":"beac4be8-7d44-4e41-8e38-d629b2070f5f"},"type":"mf.zero.meta.StringAttribute","uuid":"e0baae83-feaf-4088-8a7e-4c73cacb6af5"},{"content":{"key":"fade","value":"none"},"type":"mf.zero.meta.StringAttribute","uuid":"537297f4-c962-4c45-94cb-429838ca6fe6"},{"content":{"key":"linecolor","value":"rgb(66, 66, 66)"},"type":"mf.zero.meta.StringAttribute","uuid":"851f5d5e-a068-4dfe-bd9b-e543ed50e209"},{"content":{"key":"linewidth","value":1.0},"type":"mf.zero.meta.RealAttribute","uuid":"2a4c24e3-9d53-4b25-9c0d-6875e27cd90e"},{"content":{"key":"sourceBlockUUID","value":"0bae6205-c8fb-47f0-99aa-cd4182855bd8"},"type":"mf.zero.meta.StringAttribute","uuid":"1326f383-4419-406c-a678-36cf609596fd"},{"content":{"key":"sourceSessionID","value":3630.0},"type":"mf.zero.meta.RealAttribute","uuid":"5175cc98-eb62-4c0d-b41d-2190ed2676fe"},{"content":{"key":"sourceUUID","value":"0bec806d-76a0-4a46-ae04-979956035e46"},"type":"mf.zero.meta.StringAttribute","uuid":"c32fb563-150f-41dd-a250-64eee0769ecb"},{"content":{"key":"type","value":"reactantLine"},"type":"mf.zero.meta.StringAttribute","uuid":"79a11bae-b250-4d11-9b55-46c094bd6a33"},{"content":{"key":"visible","value":"true"},"type":"mf.zero.meta.StringAttribute","uuid":"ae509022-23e7-46d4-b3bd-f685d74ca566"}]},"type":"mf.zero.meta.AttributeMap","uuid":"1aafe86b-de95-4e0d-80d8-5883b1e965a4"},"dContained":[],"dstElement":{"type":"diagram.editor.model.Entity","uuid":"f44e943a-2c9e-49bf-b76d-2f6749c6014c"},"inConnections":[],"outConnections":[],"points":[],"position":"0,0","properties":[],"size":"0,0,0,0","srcElement":{"type":"diagram.editor.model.Entity","uuid":"0bae6205-c8fb-47f0-99aa-cd4182855bd8"},"syntaxElement":null,"type":"line"},"type":"diagram.editor.model.Connection","uuid":"72a801d9-705b-4c2a-84e9-630934d0e41a"},{"content":{"attributes":{"content":{"attributes":[{"content":{"key":"active","value":"false"},"type":"mf.zero.meta.StringAttribute","uuid":"9f01ee72-0be2-440e-b70d-e0e29706a926"},{"content":{"key":"destinationBlockUUID","value":"85775012-23c6-48cd-bd05-cf15eb459403"},"type":"mf.zero.meta.StringAttribute","uuid":"ad99323a-8f72-4e2f-bb96-4f39933d7765"},{"content":{"key":"destinationSessionID","value":3614.0},"type":"mf.zero.meta.RealAttribute","uuid":"636e21af-32b8-45d8-bff4-ab07ee77034e"},{"content":{"key":"destinationUUID","value":"27b3658d-866c-49ca-8d22-a5660d6676b9"},"type":"mf.zero.meta.StringAttribute","uuid":"a67db5a1-0f59-4fb5-89e9-b53193bd901a"},{"content":{"key":"fade","value":"none"},"type":"mf.zero.meta.StringAttribute","uuid":"3bd778f6-bee5-402b-b255-4af102a98486"},{"content":{"key":"linecolor","value":"rgb(66, 66, 66)"},"type":"mf.zero.meta.StringAttribute","uuid":"637a436d-8560-4b14-be21-fb5129d07839"},{"content":{"key":"linewidth","value":1.0},"type":"mf.zero.meta.RealAttribute","uuid":"47de7b47-3f73-43c2-add1-91091594d78f"},{"content":{"key":"sourceBlockUUID","value":"19c12c18-ffb8-4a09-9802-70160af89ea5"},"type":"mf.zero.meta.StringAttribute","uuid":"ebbae0ce-a43f-4e58-ac19-e5e797dc1afe"},{"content":{"key":"sourceSessionID","value":5341.0},"type":"mf.zero.meta.RealAttribute","uuid":"5fbcebca-d29a-4fde-b91f-4d3b837f7041"},{"content":{"key":"sourceUUID","value":"495e9ad6-66d9-404c-8680-ce9a2a2f9716"},"type":"mf.zero.meta.StringAttribute","uuid":"b99cf158-f006-4f44-b9c4-4b16729698b6"},{"content":{"key":"type","value":"productLine"},"type":"mf.zero.meta.StringAttribute","uuid":"4a3332a7-17e2-4470-a216-1ac9a314b914"},{"content":{"key":"visible","value":"true"},"type":"mf.zero.meta.StringAttribute","uuid":"684de11d-4f74-45ec-8c5d-a076c5dccc0c"}]},"type":"mf.zero.meta.AttributeMap","uuid":"d82edc6d-97ee-48f7-8c8a-9241ce30fce1"},"dContained":[],"dstElement":{"type":"diagram.editor.model.Entity","uuid":"85775012-23c6-48cd-bd05-cf15eb459403"},"inConnections":[],"outConnections":[],"points":[],"position":"0,0","properties":[],"size":"0,0,0,0","srcElement":{"type":"diagram.editor.model.Entity","uuid":"19c12c18-ffb8-4a09-9802-70160af89ea5"},"syntaxElement":null,"type":"line"},"type":"diagram.editor.model.Connection","uuid":"8cbafd4a-ada6-4dc0-8334-66780b0cff49"},{"content":{"attributes":{"content":{"attributes":[{"content":{"key":"active","value":"false"},"type":"mf.zero.meta.StringAttribute","uuid":"60eb69aa-c83d-4f28-9712-f68bb65c582e"},{"content":{"key":"destinationBlockUUID","value":"19c12c18-ffb8-4a09-9802-70160af89ea5"},"type":"mf.zero.meta.StringAttribute","uuid":"8c73fbc3-2757-44b4-8790-a7b71f16b2d9"},{"content":{"key":"destinationSessionID","value":5341.0},"type":"mf.zero.meta.RealAttribute","uuid":"4df14cf3-ec37-40a6-8958-8f180c5481d1"},{"content":{"key":"destinationUUID","value":"495e9ad6-66d9-404c-8680-ce9a2a2f9716"},"type":"mf.zero.meta.StringAttribute","uuid":"7fc5b019-3483-4650-b25b-e232f16445e3"},{"content":{"key":"fade","value":"none"},"type":"mf.zero.meta.StringAttribute","uuid":"128e2076-d715-45ea-882e-07bf4e316361"},{"content":{"key":"linecolor","value":"rgb(66, 66, 66)"},"type":"mf.zero.meta.StringAttribute","uuid":"86f5720f-0126-4d86-af16-ee903359340a"},{"content":{"key":"linewidth","value":1.0},"type":"mf.zero.meta.RealAttribute","uuid":"f6ba02b4-97be-4c53-b1df-fb26fba589f5"},{"content":{"key":"sourceBlockUUID","value":"dc5602f8-a08a-47ec-aeda-113f5c805eda"},"type":"mf.zero.meta.StringAttribute","uuid":"60bebb16-0411-4ba2-aa7e-1a22016b45ab"},{"content":{"key":"sourceSessionID","value":3629.0},"type":"mf.zero.meta.RealAttribute","uuid":"1037e6d9-3080-498e-b889-8810c05e4b34"},{"content":{"key":"sourceUUID","value":"05977ff6-4ee5-424f-93b7-f47f17f38604"},"type":"mf.zero.meta.StringAttribute","uuid":"676246dd-d76e-4410-b51c-6f555be0f04b"},{"content":{"key":"type","value":"reactantLine"},"type":"mf.zero.meta.StringAttribute","uuid":"4cfadd6a-4afb-44de-9f0a-e73be056cafc"},{"content":{"key":"visible","value":"true"},"type":"mf.zero.meta.StringAttribute","uuid":"675fb164-691e-4fad-bdc4-776ed68bee55"}]},"type":"mf.zero.meta.AttributeMap","uuid":"8fbaa860-1706-4b0f-9c43-07d23097cfaa"},"dContained":[],"dstElement":{"type":"diagram.editor.model.Entity","uuid":"19c12c18-ffb8-4a09-9802-70160af89ea5"},"inConnections":[],"outConnections":[],"points":[],"position":"0,0","properties":[],"size":"0,0,0,0","srcElement":{"type":"diagram.editor.model.Entity","uuid":"dc5602f8-a08a-47ec-aeda-113f5c805eda"},"syntaxElement":null,"type":"line"},"type":"diagram.editor.model.Connection","uuid":"9d82b75f-df18-45c3-908d-138e4eabaa8a"},{"content":{"attributes":{"content":{"attributes":[{"content":{"key":"active","value":"false"},"type":"mf.zero.meta.StringAttribute","uuid":"ee67e949-8e9b-4caa-a4f4-cce4951604e4"},{"content":{"key":"destinationBlockUUID","value":"85775012-23c6-48cd-bd05-cf15eb459403"},"type":"mf.zero.meta.StringAttribute","uuid":"399b5952-d94c-4eff-9c0e-2e7142f1e6a8"},{"content":{"key":"destinationSessionID","value":3614.0},"type":"mf.zero.meta.RealAttribute","uuid":"29159f71-a9e0-46cf-bed0-932c94892c27"},{"content":{"key":"destinationUUID","value":"27b3658d-866c-49ca-8d22-a5660d6676b9"},"type":"mf.zero.meta.StringAttribute","uuid":"d7efe47e-ffa0-48eb-bfd3-e9558dbe7ccb"},{"content":{"key":"fade","value":"none"},"type":"mf.zero.meta.StringAttribute","uuid":"d81d67b1-7fe3-4773-972a-a82bd3ac6a06"},{"content":{"key":"linecolor","value":"rgb(66, 66, 66)"},"type":"mf.zero.meta.StringAttribute","uuid":"c6dabb66-08dd-4ba3-a539-6a3d18ed0998"},{"content":{"key":"linewidth","value":1.0},"type":"mf.zero.meta.RealAttribute","uuid":"329350dd-cf3d-406d-8482-2f75df6fbce2"},{"content":{"key":"sourceBlockUUID","value":"f17e1aa7-3184-4309-98ea-aec3108f1879"},"type":"mf.zero.meta.StringAttribute","uuid":"eb26836f-5c60-4e67-8d71-ea46a93ed5bb"},{"content":{"key":"sourceSessionID","value":5339.0},"type":"mf.zero.meta.RealAttribute","uuid":"7f5c60a2-ac27-4895-8345-d1179c076b3b"},{"content":{"key":"sourceUUID","value":"c398423c-2cc1-4a12-8167-73a782e206f1"},"type":"mf.zero.meta.StringAttribute","uuid":"30e90c3d-902b-4733-94d0-bbffba96323c"},{"content":{"key":"type","value":"productLine"},"type":"mf.zero.meta.StringAttribute","uuid":"af554145-e69d-432b-b9f0-a17fdd96879d"},{"content":{"key":"visible","value":"true"},"type":"mf.zero.meta.StringAttribute","uuid":"0d751e0f-7d04-4e66-8094-4ecb89df3844"}]},"type":"mf.zero.meta.AttributeMap","uuid":"92c73d36-84f5-4182-8044-de3ceaa84b42"},"dContained":[],"dstElement":{"type":"diagram.editor.model.Entity","uuid":"85775012-23c6-48cd-bd05-cf15eb459403"},"inConnections":[],"outConnections":[],"points":[],"position":"0,0","properties":[],"size":"0,0,0,0","srcElement":{"type":"diagram.editor.model.Entity","uuid":"f17e1aa7-3184-4309-98ea-aec3108f1879"},"syntaxElement":null,"type":"line"},"type":"diagram.editor.model.Connection","uuid":"9790c1dc-4e0d-4b2e-87c9-de149a012614"},{"content":{"attributes":{"content":{"attributes":[{"content":{"key":"active","value":"false"},"type":"mf.zero.meta.StringAttribute","uuid":"522b456b-754b-4cc7-ae01-60688fd29618"},{"content":{"key":"destinationBlockUUID","value":"f17e1aa7-3184-4309-98ea-aec3108f1879"},"type":"mf.zero.meta.StringAttribute","uuid":"d89a287f-8ce6-455e-b88e-838ee921e208"},{"content":{"key":"destinationSessionID","value":5339.0},"type":"mf.zero.meta.RealAttribute","uuid":"d39d13a0-bde5-4880-8706-e2fb66065faf"},{"content":{"key":"destinationUUID","value":"c398423c-2cc1-4a12-8167-73a782e206f1"},"type":"mf.zero.meta.StringAttribute","uuid":"e5203c04-97c1-4e0f-860c-bb22afe7c6c1"},{"content":{"key":"fade","value":"none"},"type":"mf.zero.meta.StringAttribute","uuid":"7ee641a2-80f3-406f-819c-e2800c758573"},{"content":{"key":"linecolor","value":"rgb(66, 66, 66)"},"type":"mf.zero.meta.StringAttribute","uuid":"9e9142c3-4c87-4e06-9a4c-6190219b8035"},{"content":{"key":"linewidth","value":1.0},"type":"mf.zero.meta.RealAttribute","uuid":"64c5e99e-f553-4cdf-8407-2cb8b817c2b9"},{"content":{"key":"sourceBlockUUID","value":"8da66b39-9839-4a3d-a965-553b763f3d1c"},"type":"mf.zero.meta.StringAttribute","uuid":"8efcbffe-4566-4bf8-8623-9b5fa446b525"},{"content":{"key":"sourceSessionID","value":3628.0},"type":"mf.zero.meta.RealAttribute","uuid":"971532fa-ea98-4f64-a246-f5a0c9593e2b"},{"content":{"key":"sourceUUID","value":"b883e73c-86fc-4c92-8d52-3e8f32f2af86"},"type":"mf.zero.meta.StringAttribute","uuid":"4449f67c-cad6-498d-b5eb-eee06b5a1272"},{"content":{"key":"type","value":"reactantLine"},"type":"mf.zero.meta.StringAttribute","uuid":"e40b9b70-72eb-4cd0-a3e7-de51955581dd"},{"content":{"key":"visible","value":"true"},"type":"mf.zero.meta.StringAttribute","uuid":"4c7c93b8-451b-4d2b-9cfb-fe3a43ea3c99"}]},"type":"mf.zero.meta.AttributeMap","uuid":"8f96ca6d-830d-43cf-bd3a-fcebabfccf8f"},"dContained":[],"dstElement":{"type":"diagram.editor.model.Entity","uuid":"f17e1aa7-3184-4309-98ea-aec3108f1879"},"inConnections":[],"outConnections":[],"points":[],"position":"0,0","properties":[],"size":"0,0,0,0","srcElement":{"type":"diagram.editor.model.Entity","uuid":"8da66b39-9839-4a3d-a965-553b763f3d1c"},"syntaxElement":null,"type":"line"},"type":"diagram.editor.model.Connection","uuid":"509689e4-f142-4565-be83-f3d4e7b2fe29"},{"content":{"attributes":{"content":{"attributes":[{"content":{"key":"active","value":"false"},"type":"mf.zero.meta.StringAttribute","uuid":"2f88add1-c520-4840-8239-32591e74a3c4"},{"content":{"key":"destinationBlockUUID","value":"85775012-23c6-48cd-bd05-cf15eb459403"},"type":"mf.zero.meta.StringAttribute","uuid":"40e74096-d73f-4351-b19c-7f9c32c8e3ad"},{"content":{"key":"destinationSessionID","value":3614.0},"type":"mf.zero.meta.RealAttribute","uuid":"1595137a-35e6-4c29-a1a6-260ae0468fe6"},{"content":{"key":"destinationUUID","value":"27b3658d-866c-49ca-8d22-a5660d6676b9"},"type":"mf.zero.meta.StringAttribute","uuid":"459a700c-9209-4833-a169-23d784701be2"},{"content":{"key":"fade","value":"none"},"type":"mf.zero.meta.StringAttribute","uuid":"e339b44a-bc3c-4a70-84cd-6c3bb14f7587"},{"content":{"key":"linecolor","value":"rgb(66, 66, 66)"},"type":"mf.zero.meta.StringAttribute","uuid":"93597fbc-a091-4402-a6f8-cd9f2b8ec739"},{"content":{"key":"linewidth","value":1.0},"type":"mf.zero.meta.RealAttribute","uuid":"e226fc88-8c2e-4ad7-b887-71b5f5dcb78a"},{"content":{"key":"sourceBlockUUID","value":"2bf2a334-80a2-4315-90db-b3eabec8e1d5"},"type":"mf.zero.meta.StringAttribute","uuid":"42a31328-8eec-49b2-9099-f51ab0d748f2"},{"content":{"key":"sourceSessionID","value":5337.0},"type":"mf.zero.meta.RealAttribute","uuid":"8a1eecaf-b224-4239-a435-3c64b5529ba0"},{"content":{"key":"sourceUUID","value":"52f888cb-2c6c-4a58-a347-d39fff7ab861"},"type":"mf.zero.meta.StringAttribute","uuid":"74121f49-2a1e-4d51-95e7-f6c95b9688b8"},{"content":{"key":"type","value":"productLine"},"type":"mf.zero.meta.StringAttribute","uuid":"1447ba2c-c392-4680-a17a-75cf9cc6025e"},{"content":{"key":"visible","value":"true"},"type":"mf.zero.meta.StringAttribute","uuid":"c8b90181-e315-4f2f-9252-afca377b8389"}]},"type":"mf.zero.meta.AttributeMap","uuid":"66715e02-cae3-4938-8fcb-2c0ab35dcc9e"},"dContained":[],"dstElement":{"type":"diagram.editor.model.Entity","uuid":"85775012-23c6-48cd-bd05-cf15eb459403"},"inConnections":[],"outConnections":[],"points":[],"position":"0,0","properties":[],"size":"0,0,0,0","srcElement":{"type":"diagram.editor.model.Entity","uuid":"2bf2a334-80a2-4315-90db-b3eabec8e1d5"},"syntaxElement":null,"type":"line"},"type":"diagram.editor.model.Connection","uuid":"714dac2c-1085-4859-8108-cdbe4dcf772a"},{"content":{"attributes":{"content":{"attributes":[{"content":{"key":"active","value":"false"},"type":"mf.zero.meta.StringAttribute","uuid":"6ed02186-9314-4f10-ad7a-e18d9be21f6f"},{"content":{"key":"destinationBlockUUID","value":"2bf2a334-80a2-4315-90db-b3eabec8e1d5"},"type":"mf.zero.meta.StringAttribute","uuid":"60a4090b-6652-4d27-93ad-f8b2f5e3b65c"},{"content":{"key":"destinationSessionID","value":5337.0},"type":"mf.zero.meta.RealAttribute","uuid":"46ce1b38-9a06-4b36-9e8b-442ed57144f1"},{"content":{"key":"destinationUUID","value":"52f888cb-2c6c-4a58-a347-d39fff7ab861"},"type":"mf.zero.meta.StringAttribute","uuid":"68ecb19a-7adb-4cca-8ca7-8af86e679e8d"},{"content":{"key":"fade","value":"none"},"type":"mf.zero.meta.StringAttribute","uuid":"283f9b97-2ae8-4204-862d-27f95c6bd448"},{"content":{"key":"linecolor","value":"rgb(66, 66, 66)"},"type":"mf.zero.meta.StringAttribute","uuid":"acf53587-51a9-4bcc-9b0e-7d83d34fcc9e"},{"content":{"key":"linewidth","value":1.0},"type":"mf.zero.meta.RealAttribute","uuid":"73de714c-0493-4984-b92f-238162dd7550"},{"content":{"key":"sourceBlockUUID","value":"c3edf38a-d514-4ae1-af53-f284a36e3ffd"},"type":"mf.zero.meta.StringAttribute","uuid":"e3178218-52d3-4fb1-b129-05aa555476ed"},{"content":{"key":"sourceSessionID","value":3627.0},"type":"mf.zero.meta.RealAttribute","uuid":"30c6e88f-94e5-488c-a9cc-773b481369cf"},{"content":{"key":"sourceUUID","value":"81ed4cc2-f330-4533-b1d8-a5805eb43da3"},"type":"mf.zero.meta.StringAttribute","uuid":"44d28a4e-00c9-4924-9422-1fa53662270d"},{"content":{"key":"type","value":"reactantLine"},"type":"mf.zero.meta.StringAttribute","uuid":"fb8445bf-1965-4101-9a90-8f356820bb3e"},{"content":{"key":"visible","value":"true"},"type":"mf.zero.meta.StringAttribute","uuid":"d5cb1ed9-fd1a-4b15-b427-a8f3cf05e036"}]},"type":"mf.zero.meta.AttributeMap","uuid":"ad9f9fa7-5558-47d5-8c18-2a642ba135a7"},"dContained":[],"dstElement":{"type":"diagram.editor.model.Entity","uuid":"2bf2a334-80a2-4315-90db-b3eabec8e1d5"},"inConnections":[],"outConnections":[],"points":[],"position":"0,0","properties":[],"size":"0,0,0,0","srcElement":{"type":"diagram.editor.model.Entity","uuid":"c3edf38a-d514-4ae1-af53-f284a36e3ffd"},"syntaxElement":null,"type":"line"},"type":"diagram.editor.model.Connection","uuid":"60808753-d4ec-42cf-8037-1f736c716e1d"},{"content":{"attributes":{"content":{"attributes":[{"content":{"key":"active","value":"false"},"type":"mf.zero.meta.StringAttribute","uuid":"c2563ee1-eeea-463f-b723-7ef7518a4ef2"},{"content":{"key":"destinationBlockUUID","value":"85775012-23c6-48cd-bd05-cf15eb459403"},"type":"mf.zero.meta.StringAttribute","uuid":"0c76d0a2-87b0-42f7-8bc4-99919cd722dd"},{"content":{"key":"destinationSessionID","value":3614.0},"type":"mf.zero.meta.RealAttribute","uuid":"3769fa17-21e4-46ff-9c85-f726d7b68497"},{"content":{"key":"destinationUUID","value":"27b3658d-866c-49ca-8d22-a5660d6676b9"},"type":"mf.zero.meta.StringAttribute","uuid":"ae3d1211-31f1-4236-a021-0c64ae6ef33e"},{"content":{"key":"fade","value":"none"},"type":"mf.zero.meta.StringAttribute","uuid":"bd4627d7-8f86-47b9-9fd3-505e55112c9c"},{"content":{"key":"linecolor","value":"rgb(66, 66, 66)"},"type":"mf.zero.meta.StringAttribute","uuid":"c465c4c2-667b-4f67-8343-e31fc9ff3a6a"},{"content":{"key":"linewidth","value":1.0},"type":"mf.zero.meta.RealAttribute","uuid":"c153c368-0f0a-455a-818a-2fbfb4d9e601"},{"content":{"key":"sourceBlockUUID","value":"92cd80da-0dcf-4cb7-ac82-8711610db168"},"type":"mf.zero.meta.StringAttribute","uuid":"0ecd881b-293b-4f74-a9f7-876d8ee711c9"},{"content":{"key":"sourceSessionID","value":5335.0},"type":"mf.zero.meta.RealAttribute","uuid":"aaebe4d6-fb81-4d27-b681-d69d14aaf01c"},{"content":{"key":"sourceUUID","value":"e343a4ba-a5b5-4499-b1aa-b7d1ee1ece4e"},"type":"mf.zero.meta.StringAttribute","uuid":"cb0e61d9-3198-497e-a462-512e82e18bd2"},{"content":{"key":"type","value":"productLine"},"type":"mf.zero.meta.StringAttribute","uuid":"3fe7112c-447c-4c9b-99ac-ef337021d126"},{"content":{"key":"visible","value":"true"},"type":"mf.zero.meta.StringAttribute","uuid":"cbd4c15d-d83b-4f62-9db1-3c898bc3e754"}]},"type":"mf.zero.meta.AttributeMap","uuid":"7aaa2746-c91c-41b8-a83f-73ae10c68ec4"},"dContained":[],"dstElement":{"type":"diagram.editor.model.Entity","uuid":"85775012-23c6-48cd-bd05-cf15eb459403"},"inConnections":[],"outConnections":[],"points":[],"position":"0,0","properties":[],"size":"0,0,0,0","srcElement":{"type":"diagram.editor.model.Entity","uuid":"92cd80da-0dcf-4cb7-ac82-8711610db168"},"syntaxElement":null,"type":"line"},"type":"diagram.editor.model.Connection","uuid":"beac6400-3ccb-4f47-98df-a3832a2120b0"},{"content":{"attributes":{"content":{"attributes":[{"content":{"key":"active","value":"false"},"type":"mf.zero.meta.StringAttribute","uuid":"c56d7e54-00b1-4838-baf1-ab2c08c95f1b"},{"content":{"key":"destinationBlockUUID","value":"92cd80da-0dcf-4cb7-ac82-8711610db168"},"type":"mf.zero.meta.StringAttribute","uuid":"dd3a6b2b-914f-4c7a-8903-ea671aff6ae8"},{"content":{"key":"destinationSessionID","value":5335.0},"type":"mf.zero.meta.RealAttribute","uuid":"8844fce7-1104-4fb1-bd76-64a7f9a72b52"},{"content":{"key":"destinationUUID","value":"e343a4ba-a5b5-4499-b1aa-b7d1ee1ece4e"},"type":"mf.zero.meta.StringAttribute","uuid":"4e80b845-4087-4b08-97b7-e0287f95647d"},{"content":{"key":"fade","value":"none"},"type":"mf.zero.meta.StringAttribute","uuid":"8fbfdc7f-4447-4385-8a96-4fd6ca6a21c9"},{"content":{"key":"linecolor","value":"rgb(66, 66, 66)"},"type":"mf.zero.meta.StringAttribute","uuid":"b694f1dc-5020-4b31-ab91-e0116c8896cb"},{"content":{"key":"linewidth","value":1.0},"type":"mf.zero.meta.RealAttribute","uuid":"454b77be-a202-4712-b967-5a52da59f62a"},{"content":{"key":"sourceBlockUUID","value":"ba748452-56c0-49fb-bf90-10b83e80dabb"},"type":"mf.zero.meta.StringAttribute","uuid":"4a4029f4-3903-4be4-afce-5490f1725c87"},{"content":{"key":"sourceSessionID","value":3626.0},"type":"mf.zero.meta.RealAttribute","uuid":"2bba2073-b695-40aa-9a2f-773968dcd12a"},{"content":{"key":"sourceUUID","value":"39035ecf-4ca6-445a-a2a7-69cf3e8bb94a"},"type":"mf.zero.meta.StringAttribute","uuid":"a51fb63b-0ce0-4590-b0b9-df85c0ad0ceb"},{"content":{"key":"type","value":"reactantLine"},"type":"mf.zero.meta.StringAttribute","uuid":"8dceb3ad-4af8-4249-a4ea-3e89e5e0697c"},{"content":{"key":"visible","value":"true"},"type":"mf.zero.meta.StringAttribute","uuid":"ea75acbf-c8d7-4b39-9a14-1935ccc10b78"}]},"type":"mf.zero.meta.AttributeMap","uuid":"91a78d59-41a7-4a19-afee-37a25d37a684"},"dContained":[],"dstElement":{"type":"diagram.editor.model.Entity","uuid":"92cd80da-0dcf-4cb7-ac82-8711610db168"},"inConnections":[],"outConnections":[],"points":[],"position":"0,0","properties":[],"size":"0,0,0,0","srcElement":{"type":"diagram.editor.model.Entity","uuid":"ba748452-56c0-49fb-bf90-10b83e80dabb"},"syntaxElement":null,"type":"line"},"type":"diagram.editor.model.Connection","uuid":"8f5cddbc-097e-4414-baa5-bb3616702710"},{"content":{"attributes":{"content":{"attributes":[{"content":{"key":"active","value":"false"},"type":"mf.zero.meta.StringAttribute","uuid":"d6a1d64b-b14d-45fd-8c80-3ecbb4f6c048"},{"content":{"key":"destinationBlockUUID","value":"85775012-23c6-48cd-bd05-cf15eb459403"},"type":"mf.zero.meta.StringAttribute","uuid":"f422592e-e521-471d-92ea-2e70bcffb926"},{"content":{"key":"destinationSessionID","value":3614.0},"type":"mf.zero.meta.RealAttribute","uuid":"17c75500-1935-4c99-b3b1-093cbcdf3334"},{"content":{"key":"destinationUUID","value":"27b3658d-866c-49ca-8d22-a5660d6676b9"},"type":"mf.zero.meta.StringAttribute","uuid":"1186cf63-0890-4b22-b131-e8f77ede7147"},{"content":{"key":"fade","value":"none"},"type":"mf.zero.meta.StringAttribute","uuid":"73f958da-25a9-4a9a-abea-573fa30ca5ea"},{"content":{"key":"linecolor","value":"rgb(66, 66, 66)"},"type":"mf.zero.meta.StringAttribute","uuid":"e68140ad-87f1-42a0-9d40-70113898b706"},{"content":{"key":"linewidth","value":1.0},"type":"mf.zero.meta.RealAttribute","uuid":"acf5f1a5-aba4-46f3-97a9-a5c123559a41"},{"content":{"key":"sourceBlockUUID","value":"edfe31e6-4749-444d-ad62-7fff9bd17310"},"type":"mf.zero.meta.StringAttribute","uuid":"cc84a8ec-9b38-4c39-876d-30f2a5dba1f7"},{"content":{"key":"sourceSessionID","value":5333.0},"type":"mf.zero.meta.RealAttribute","uuid":"1e457c3d-f38a-4ffe-a10e-c632775025d9"},{"content":{"key":"sourceUUID","value":"63569a1f-adcc-4cc5-973a-c5813b7481ba"},"type":"mf.zero.meta.StringAttribute","uuid":"337a4aff-b78c-449a-852c-7a74ecf29683"},{"content":{"key":"type","value":"productLine"},"type":"mf.zero.meta.StringAttribute","uuid":"8e131ce9-08a1-481e-bcbe-5ab7b6896e1d"},{"content":{"key":"visible","value":"true"},"type":"mf.zero.meta.StringAttribute","uuid":"414b88aa-f39e-4b96-ae62-36b79186225f"}]},"type":"mf.zero.meta.AttributeMap","uuid":"6943726b-df41-4dda-93c5-970a9203ddae"},"dContained":[],"dstElement":{"type":"diagram.editor.model.Entity","uuid":"85775012-23c6-48cd-bd05-cf15eb459403"},"inConnections":[],"outConnections":[],"points":[],"position":"0,0","properties":[],"size":"0,0,0,0","srcElement":{"type":"diagram.editor.model.Entity","uuid":"edfe31e6-4749-444d-ad62-7fff9bd17310"},"syntaxElement":null,"type":"line"},"type":"diagram.editor.model.Connection","uuid":"f3980a12-ea71-4d00-8736-e5226fe4cda4"},{"content":{"attributes":{"content":{"attributes":[{"content":{"key":"active","value":"false"},"type":"mf.zero.meta.StringAttribute","uuid":"8715fb6b-ff78-4108-a4e3-8b1cd86ade0b"},{"content":{"key":"destinationBlockUUID","value":"edfe31e6-4749-444d-ad62-7fff9bd17310"},"type":"mf.zero.meta.StringAttribute","uuid":"48f0bc61-e4da-4d20-b13b-740397c03e40"},{"content":{"key":"destinationSessionID","value":5333.0},"type":"mf.zero.meta.RealAttribute","uuid":"a06aaaa6-f776-4bba-a666-9d84e9c8c620"},{"content":{"key":"destinationUUID","value":"63569a1f-adcc-4cc5-973a-c5813b7481ba"},"type":"mf.zero.meta.StringAttribute","uuid":"b6fdbbba-2ab3-4726-8ff1-776b765cb557"},{"content":{"key":"fade","value":"none"},"type":"mf.zero.meta.StringAttribute","uuid":"7a668c50-cb9c-4a89-8622-4d86255e4eab"},{"content":{"key":"linecolor","value":"rgb(66, 66, 66)"},"type":"mf.zero.meta.StringAttribute","uuid":"ae090920-7623-4352-b30c-c29890e28ba4"},{"content":{"key":"linewidth","value":1.0},"type":"mf.zero.meta.RealAttribute","uuid":"dfe9b677-a17f-4596-a730-1b6d218ce110"},{"content":{"key":"sourceBlockUUID","value":"6520cea0-1b81-4d4b-bc8d-0fd070a67e9e"},"type":"mf.zero.meta.StringAttribute","uuid":"a484eaef-df6f-46dd-8118-271233d39a9f"},{"content":{"key":"sourceSessionID","value":3625.0},"type":"mf.zero.meta.RealAttribute","uuid":"38b3ca78-efd6-4ab3-8fa4-41c5d8bed3d8"},{"content":{"key":"sourceUUID","value":"670c3fc7-509b-4ee2-b318-c3a47204f8db"},"type":"mf.zero.meta.StringAttribute","uuid":"53744b82-4c9a-4558-bcee-6082a36a7fdd"},{"content":{"key":"type","value":"reactantLine"},"type":"mf.zero.meta.StringAttribute","uuid":"f0b79bde-834f-4fd8-863b-328038be80ad"},{"content":{"key":"visible","value":"true"},"type":"mf.zero.meta.StringAttribute","uuid":"7f305371-d602-41f2-83df-2e13e2c8b6b4"}]},"type":"mf.zero.meta.AttributeMap","uuid":"3ee6db33-9472-403c-bd4b-2971bbd62cd5"},"dContained":[],"dstElement":{"type":"diagram.editor.model.Entity","uuid":"edfe31e6-4749-444d-ad62-7fff9bd17310"},"inConnections":[],"outConnections":[],"points":[],"position":"0,0","properties":[],"size":"0,0,0,0","srcElement":{"type":"diagram.editor.model.Entity","uuid":"6520cea0-1b81-4d4b-bc8d-0fd070a67e9e"},"syntaxElement":null,"type":"line"},"type":"diagram.editor.model.Connection","uuid":"c83b04bc-0547-44cd-989b-48c6fd58cdc6"},{"content":{"attributes":{"content":{"attributes":[{"content":{"key":"active","value":"false"},"type":"mf.zero.meta.StringAttribute","uuid":"9fbdfd31-05a4-48f8-9358-cebd44ef0a46"},{"content":{"key":"destinationBlockUUID","value":"85775012-23c6-48cd-bd05-cf15eb459403"},"type":"mf.zero.meta.StringAttribute","uuid":"73b157c2-1a7b-4f38-883d-31c77726d153"},{"content":{"key":"destinationSessionID","value":3614.0},"type":"mf.zero.meta.RealAttribute","uuid":"3c3053dc-0244-491d-82e0-8a9eb2c02079"},{"content":{"key":"destinationUUID","value":"27b3658d-866c-49ca-8d22-a5660d6676b9"},"type":"mf.zero.meta.StringAttribute","uuid":"3dc73ea7-cd7c-4aa1-9f48-22a3e1e5a9be"},{"content":{"key":"fade","value":"none"},"type":"mf.zero.meta.StringAttribute","uuid":"9aef5a42-abb4-4463-8d17-dc0dad7ce28c"},{"content":{"key":"linecolor","value":"rgb(66, 66, 66)"},"type":"mf.zero.meta.StringAttribute","uuid":"1df7818d-b280-4601-a7ca-dbb9b463abd9"},{"content":{"key":"linewidth","value":1.0},"type":"mf.zero.meta.RealAttribute","uuid":"342f483f-fd92-4f78-8796-d58120a8c291"},{"content":{"key":"sourceBlockUUID","value":"55e7677a-aac2-42f8-b9a0-60fa5466616d"},"type":"mf.zero.meta.StringAttribute","uuid":"10f787c7-9c63-4222-9389-13be8d2de6ac"},{"content":{"key":"sourceSessionID","value":5331.0},"type":"mf.zero.meta.RealAttribute","uuid":"1cce2ded-72e5-49fe-8ef6-8fd5f840b5b0"},{"content":{"key":"sourceUUID","value":"34df1442-fffd-4972-8779-dc3f4aa169fe"},"type":"mf.zero.meta.StringAttribute","uuid":"896478c9-979a-41e1-8ec9-4148eafd9f74"},{"content":{"key":"type","value":"productLine"},"type":"mf.zero.meta.StringAttribute","uuid":"c5d6a527-379d-46d3-8c61-6ecf5597d8c2"},{"content":{"key":"visible","value":"true"},"type":"mf.zero.meta.StringAttribute","uuid":"aeecc180-5082-4647-abc5-00c39048b885"}]},"type":"mf.zero.meta.AttributeMap","uuid":"97b811c0-6cf1-424a-a4c4-fb896bbd0ca9"},"dContained":[],"dstElement":{"type":"diagram.editor.model.Entity","uuid":"85775012-23c6-48cd-bd05-cf15eb459403"},"inConnections":[],"outConnections":[],"points":[],"position":"0,0","properties":[],"size":"0,0,0,0","srcElement":{"type":"diagram.editor.model.Entity","uuid":"55e7677a-aac2-42f8-b9a0-60fa5466616d"},"syntaxElement":null,"type":"line"},"type":"diagram.editor.model.Connection","uuid":"991c2350-718e-4269-8105-d8e4013632de"},{"content":{"attributes":{"content":{"attributes":[{"content":{"key":"active","value":"false"},"type":"mf.zero.meta.StringAttribute","uuid":"fe30e2e3-e2c2-40fc-9305-786406b7870b"},{"content":{"key":"destinationBlockUUID","value":"55e7677a-aac2-42f8-b9a0-60fa5466616d"},"type":"mf.zero.meta.StringAttribute","uuid":"2da36f16-e9a3-4005-b63d-a4867ca463bb"},{"content":{"key":"destinationSessionID","value":5331.0},"type":"mf.zero.meta.RealAttribute","uuid":"0b8f9552-ebb7-4881-94fe-67505628dc2e"},{"content":{"key":"destinationUUID","value":"34df1442-fffd-4972-8779-dc3f4aa169fe"},"type":"mf.zero.meta.StringAttribute","uuid":"170704ed-7fb1-4791-8dad-3c20403d550c"},{"content":{"key":"fade","value":"none"},"type":"mf.zero.meta.StringAttribute","uuid":"c740c40f-d17f-4f39-bafd-810904a367e6"},{"content":{"key":"linecolor","value":"rgb(66, 66, 66)"},"type":"mf.zero.meta.StringAttribute","uuid":"10e70665-48e8-44b9-9f45-351801560df4"},{"content":{"key":"linewidth","value":1.0},"type":"mf.zero.meta.RealAttribute","uuid":"365d5004-cca3-4487-966a-a4a694c48dcd"},{"content":{"key":"sourceBlockUUID","value":"ec62bff2-dfa5-4991-aa99-6828fc9d8369"},"type":"mf.zero.meta.StringAttribute","uuid":"2d760349-4a99-4b0b-abdd-974ded9a511e"},{"content":{"key":"sourceSessionID","value":3624.0},"type":"mf.zero.meta.RealAttribute","uuid":"a309c856-d080-4f0e-8959-5159228cd34f"},{"content":{"key":"sourceUUID","value":"8cbeae0d-caab-424d-85d6-243e7930e46f"},"type":"mf.zero.meta.StringAttribute","uuid":"773b413a-3600-44b3-8075-e8cf6e4d77ad"},{"content":{"key":"type","value":"reactantLine"},"type":"mf.zero.meta.StringAttribute","uuid":"0cd8f657-a65b-40f8-8c2b-ddfde21b39e0"},{"content":{"key":"visible","value":"true"},"type":"mf.zero.meta.StringAttribute","uuid":"7fcb35d1-e159-4bca-afe8-75e43c03c68c"}]},"type":"mf.zero.meta.AttributeMap","uuid":"66ccd5df-e2c1-4fb0-85ba-d01da89b5444"},"dContained":[],"dstElement":{"type":"diagram.editor.model.Entity","uuid":"55e7677a-aac2-42f8-b9a0-60fa5466616d"},"inConnections":[],"outConnections":[],"points":[],"position":"0,0","properties":[],"size":"0,0,0,0","srcElement":{"type":"diagram.editor.model.Entity","uuid":"ec62bff2-dfa5-4991-aa99-6828fc9d8369"},"syntaxElement":null,"type":"line"},"type":"diagram.editor.model.Connection","uuid":"493a1941-4c4c-4962-aff7-9645972ab6ad"},{"content":{"attributes":{"content":{"attributes":[{"content":{"key":"active","value":"false"},"type":"mf.zero.meta.StringAttribute","uuid":"bbfe8a1f-4bff-416a-90d1-7929a4c0d7ac"},{"content":{"key":"destinationBlockUUID","value":"8d3d0917-c34e-448d-9a65-9e0c74caf368"},"type":"mf.zero.meta.StringAttribute","uuid":"66f6f0d1-d9c1-48db-8021-0e72ef845d9c"},{"content":{"key":"destinationSessionID","value":3614.0},"type":"mf.zero.meta.RealAttribute","uuid":"b72483aa-d218-45f3-ba48-04ffb0158723"},{"content":{"key":"destinationUUID","value":"27b3658d-866c-49ca-8d22-a5660d6676b9"},"type":"mf.zero.meta.StringAttribute","uuid":"7dd91620-5284-414d-b9b5-aa2dc87f4306"},{"content":{"key":"fade","value":"none"},"type":"mf.zero.meta.StringAttribute","uuid":"ba4e122e-877f-4fee-9634-47a46728be4d"},{"content":{"key":"linecolor","value":"rgb(66, 66, 66)"},"type":"mf.zero.meta.StringAttribute","uuid":"df48b18b-2edf-49cf-ab70-7e5b2b5eb071"},{"content":{"key":"linewidth","value":1.0},"type":"mf.zero.meta.RealAttribute","uuid":"4d765e7b-1483-4835-b91a-b69367e29053"},{"content":{"key":"sourceBlockUUID","value":"a1371d3c-78af-43da-872a-6eeb12c08c14"},"type":"mf.zero.meta.StringAttribute","uuid":"343e9c66-81ee-4d1a-b2db-51113292e1e8"},{"content":{"key":"sourceSessionID","value":5329.0},"type":"mf.zero.meta.RealAttribute","uuid":"91b34979-c1b2-422a-9916-4bd1e798b089"},{"content":{"key":"sourceUUID","value":"b0c1f79e-4cfa-4ade-868d-a291d1fa08dc"},"type":"mf.zero.meta.StringAttribute","uuid":"5acb083e-7340-4fdb-969c-46e1fe7fc905"},{"content":{"key":"type","value":"productLine"},"type":"mf.zero.meta.StringAttribute","uuid":"f3d4476c-7a9b-4f72-8f54-9c3ce67d6f1c"},{"content":{"key":"visible","value":"true"},"type":"mf.zero.meta.StringAttribute","uuid":"bcf57c00-a2b4-4554-9069-0c773c4594fb"}]},"type":"mf.zero.meta.AttributeMap","uuid":"64a671fc-6773-4b5b-8a09-7d308f7cd759"},"dContained":[],"dstElement":{"type":"diagram.editor.model.Entity","uuid":"8d3d0917-c34e-448d-9a65-9e0c74caf368"},"inConnections":[],"outConnections":[],"points":[],"position":"0,0","properties":[],"size":"0,0,0,0","srcElement":{"type":"diagram.editor.model.Entity","uuid":"a1371d3c-78af-43da-872a-6eeb12c08c14"},"syntaxElement":null,"type":"line"},"type":"diagram.editor.model.Connection","uuid":"25746a04-7ec4-48c8-984b-9184d4196e4a"},{"content":{"attributes":{"content":{"attributes":[{"content":{"key":"active","value":"false"},"type":"mf.zero.meta.StringAttribute","uuid":"9d9721ed-f113-4a45-8af9-56e03bc4055c"},{"content":{"key":"destinationBlockUUID","value":"a1371d3c-78af-43da-872a-6eeb12c08c14"},"type":"mf.zero.meta.StringAttribute","uuid":"c8227e39-47d1-46b2-880c-4b94e66c0168"},{"content":{"key":"destinationSessionID","value":5329.0},"type":"mf.zero.meta.RealAttribute","uuid":"cfe7c980-46f1-4289-acbb-941c5f15d515"},{"content":{"key":"destinationUUID","value":"b0c1f79e-4cfa-4ade-868d-a291d1fa08dc"},"type":"mf.zero.meta.StringAttribute","uuid":"e7613a62-37a8-48e1-977f-e46cfa5d1817"},{"content":{"key":"fade","value":"none"},"type":"mf.zero.meta.StringAttribute","uuid":"9030386c-14a8-44a1-bffe-aed6acc1e1d6"},{"content":{"key":"linecolor","value":"rgb(66, 66, 66)"},"type":"mf.zero.meta.StringAttribute","uuid":"b8b1ae2a-6a71-4f4f-bf96-3025783fa50b"},{"content":{"key":"linewidth","value":1.0},"type":"mf.zero.meta.RealAttribute","uuid":"ab20bf10-bf7c-477d-8e2d-e08fff2b8a95"},{"content":{"key":"sourceBlockUUID","value":"70d216b6-462b-4a10-86df-e3656391742e"},"type":"mf.zero.meta.StringAttribute","uuid":"9a9f973c-3a49-4573-8a2d-b1ad6a7748e5"},{"content":{"key":"sourceSessionID","value":3622.0},"type":"mf.zero.meta.RealAttribute","uuid":"9d10b164-7f75-4a13-9c39-dc00d9a5e7d5"},{"content":{"key":"sourceUUID","value":"64558ab2-ffa7-40e4-845a-8c81097f5ade"},"type":"mf.zero.meta.StringAttribute","uuid":"aad7c70f-48ed-4c6f-a07e-e1f9c9d6c0f9"},{"content":{"key":"type","value":"reactantLine"},"type":"mf.zero.meta.StringAttribute","uuid":"b94dd04c-a9f6-4427-9eb1-bb14de92b3e3"},{"content":{"key":"visible","value":"true"},"type":"mf.zero.meta.StringAttribute","uuid":"5fe7fa84-970d-4283-aec0-e831daf0efcc"}]},"type":"mf.zero.meta.AttributeMap","uuid":"52785da5-8f32-4cc4-8213-94d8f6ab6afb"},"dContained":[],"dstElement":{"type":"diagram.editor.model.Entity","uuid":"a1371d3c-78af-43da-872a-6eeb12c08c14"},"inConnections":[],"outConnections":[],"points":[],"position":"0,0","properties":[],"size":"0,0,0,0","srcElement":{"type":"diagram.editor.model.Entity","uuid":"70d216b6-462b-4a10-86df-e3656391742e"},"syntaxElement":null,"type":"line"},"type":"diagram.editor.model.Connection","uuid":"65fe4ab8-e24c-4296-ac47-4d1c9afa6520"},{"content":{"attributes":{"content":{"attributes":[{"content":{"key":"active","value":"false"},"type":"mf.zero.meta.StringAttribute","uuid":"256c8345-4e82-4cc2-a92f-d8020331b06a"},{"content":{"key":"destinationBlockUUID","value":"8d3d0917-c34e-448d-9a65-9e0c74caf368"},"type":"mf.zero.meta.StringAttribute","uuid":"e2d8fbd6-f862-4d0e-a612-54f1c588b777"},{"content":{"key":"destinationSessionID","value":3614.0},"type":"mf.zero.meta.RealAttribute","uuid":"9d8ae406-aae9-41f4-9c8d-38696f64af9e"},{"content":{"key":"destinationUUID","value":"27b3658d-866c-49ca-8d22-a5660d6676b9"},"type":"mf.zero.meta.StringAttribute","uuid":"7fd1bec9-ffe8-4907-80c1-a3e657b4706e"},{"content":{"key":"fade","value":"none"},"type":"mf.zero.meta.StringAttribute","uuid":"3195180d-72e5-453f-a957-235d5c6d8825"},{"content":{"key":"linecolor","value":"rgb(66, 66, 66)"},"type":"mf.zero.meta.StringAttribute","uuid":"19ad9f06-ae8c-4318-b298-46402f2b6cc6"},{"content":{"key":"linewidth","value":1.0},"type":"mf.zero.meta.RealAttribute","uuid":"35825d25-1776-4256-8417-6fa91eaec233"},{"content":{"key":"sourceBlockUUID","value":"6bde40b2-e883-4298-8506-a5d168d7f98b"},"type":"mf.zero.meta.StringAttribute","uuid":"178fb4fc-1591-4707-8fb0-3786df2a9a5d"},{"content":{"key":"sourceSessionID","value":5327.0},"type":"mf.zero.meta.RealAttribute","uuid":"3fbb1421-33b8-4f32-a4cb-9a60f9cbac4e"},{"content":{"key":"sourceUUID","value":"144af704-9340-460e-837e-22f7aeed3947"},"type":"mf.zero.meta.StringAttribute","uuid":"485809c1-09e0-47f6-9ade-a09168616f7f"},{"content":{"key":"type","value":"productLine"},"type":"mf.zero.meta.StringAttribute","uuid":"e86f5439-239b-461f-a6f7-c635b7c608e9"},{"content":{"key":"visible","value":"true"},"type":"mf.zero.meta.StringAttribute","uuid":"f85ea594-d624-44dd-9703-b2953af15f5f"}]},"type":"mf.zero.meta.AttributeMap","uuid":"e2ad7454-16db-477e-8685-42b8738a452f"},"dContained":[],"dstElement":{"type":"diagram.editor.model.Entity","uuid":"8d3d0917-c34e-448d-9a65-9e0c74caf368"},"inConnections":[],"outConnections":[],"points":[],"position":"0,0","properties":[],"size":"0,0,0,0","srcElement":{"type":"diagram.editor.model.Entity","uuid":"6bde40b2-e883-4298-8506-a5d168d7f98b"},"syntaxElement":null,"type":"line"},"type":"diagram.editor.model.Connection","uuid":"c0e9f76d-55d0-41c7-b509-dfa8cb77a45e"},{"content":{"attributes":{"content":{"attributes":[{"content":{"key":"active","value":"false"},"type":"mf.zero.meta.StringAttribute","uuid":"f0e7323a-8417-42e7-ade5-db54305830f5"},{"content":{"key":"destinationBlockUUID","value":"6bde40b2-e883-4298-8506-a5d168d7f98b"},"type":"mf.zero.meta.StringAttribute","uuid":"dbec4952-b8d4-4f1d-bb7c-ae6b5697230d"},{"content":{"key":"destinationSessionID","value":5327.0},"type":"mf.zero.meta.RealAttribute","uuid":"4ebba33f-fa17-44af-bce8-a5e4eb07d737"},{"content":{"key":"destinationUUID","value":"144af704-9340-460e-837e-22f7aeed3947"},"type":"mf.zero.meta.StringAttribute","uuid":"065dff5b-2e62-4e0c-a341-0cf046db849f"},{"content":{"key":"fade","value":"none"},"type":"mf.zero.meta.StringAttribute","uuid":"831db3de-473e-4359-82f3-bd1aebcd5435"},{"content":{"key":"linecolor","value":"rgb(66, 66, 66)"},"type":"mf.zero.meta.StringAttribute","uuid":"bbb17648-f4be-43a7-ac25-b436bc03f8d1"},{"content":{"key":"linewidth","value":1.0},"type":"mf.zero.meta.RealAttribute","uuid":"5c7ab12d-c456-4713-9a4b-6debf140b697"},{"content":{"key":"sourceBlockUUID","value":"ea77145e-ef20-4a28-b984-64dfec94d5a7"},"type":"mf.zero.meta.StringAttribute","uuid":"a2dee290-a114-4521-bb27-54979a13b233"},{"content":{"key":"sourceSessionID","value":3621.0},"type":"mf.zero.meta.RealAttribute","uuid":"583f6a6b-ec3f-400b-9d27-c1340493a748"},{"content":{"key":"sourceUUID","value":"6694bdc0-d6e1-482a-afa7-2e46b9c3a981"},"type":"mf.zero.meta.StringAttribute","uuid":"71924adc-d1cf-4de0-824c-279769f8a7e8"},{"content":{"key":"type","value":"reactantLine"},"type":"mf.zero.meta.StringAttribute","uuid":"a0fa2123-e6b5-4825-86a1-9e1a2c4bcbe7"},{"content":{"key":"visible","value":"true"},"type":"mf.zero.meta.StringAttribute","uuid":"13fb2827-a78d-4f50-8886-d86b354fd871"}]},"type":"mf.zero.meta.AttributeMap","uuid":"241f7779-4e0e-43f1-8bf0-ab60e1d41853"},"dContained":[],"dstElement":{"type":"diagram.editor.model.Entity","uuid":"6bde40b2-e883-4298-8506-a5d168d7f98b"},"inConnections":[],"outConnections":[],"points":[],"position":"0,0","properties":[],"size":"0,0,0,0","srcElement":{"type":"diagram.editor.model.Entity","uuid":"ea77145e-ef20-4a28-b984-64dfec94d5a7"},"syntaxElement":null,"type":"line"},"type":"diagram.editor.model.Connection","uuid":"9875b136-1510-4f91-85ef-2cf4412e046d"},{"content":{"attributes":{"content":{"attributes":[{"content":{"key":"active","value":"false"},"type":"mf.zero.meta.StringAttribute","uuid":"93887b21-15bb-4081-9b88-9bdf5bda0be1"},{"content":{"key":"destinationBlockUUID","value":"8d3d0917-c34e-448d-9a65-9e0c74caf368"},"type":"mf.zero.meta.StringAttribute","uuid":"b9f9f463-c38d-4a95-8781-16f1a6438278"},{"content":{"key":"destinationSessionID","value":3614.0},"type":"mf.zero.meta.RealAttribute","uuid":"07fc9761-3d3e-41dc-9dc6-d71bb907241f"},{"content":{"key":"destinationUUID","value":"27b3658d-866c-49ca-8d22-a5660d6676b9"},"type":"mf.zero.meta.StringAttribute","uuid":"a90b6d25-52fb-4ff1-ab3a-3111d93217e1"},{"content":{"key":"fade","value":"none"},"type":"mf.zero.meta.StringAttribute","uuid":"c5d0846d-bff6-4353-baf8-177e8a3e854a"},{"content":{"key":"linecolor","value":"rgb(66, 66, 66)"},"type":"mf.zero.meta.StringAttribute","uuid":"80e711ac-c9cc-491d-be71-9532ec47a304"},{"content":{"key":"linewidth","value":1.0},"type":"mf.zero.meta.RealAttribute","uuid":"a3152786-827a-4f1a-81fe-c5b6cd82b396"},{"content":{"key":"sourceBlockUUID","value":"df96152a-cd48-4c39-9540-ba73cf238279"},"type":"mf.zero.meta.StringAttribute","uuid":"06119da8-b647-4192-9577-516aeb04897d"},{"content":{"key":"sourceSessionID","value":5325.0},"type":"mf.zero.meta.RealAttribute","uuid":"0c65f581-07cc-4d54-b864-1f463e094f8c"},{"content":{"key":"sourceUUID","value":"d37cde35-ad07-4878-af95-dd96ebc034aa"},"type":"mf.zero.meta.StringAttribute","uuid":"4e5085e3-c5f4-47a4-8f78-1c59bc68be55"},{"content":{"key":"type","value":"productLine"},"type":"mf.zero.meta.StringAttribute","uuid":"af8ff7a2-0fa1-4437-9ce7-45e2ea3a7a6d"},{"content":{"key":"visible","value":"true"},"type":"mf.zero.meta.StringAttribute","uuid":"17942a68-52f0-4080-8c94-580da5493a20"}]},"type":"mf.zero.meta.AttributeMap","uuid":"c1007e78-2d56-40c9-9cca-888758be25b8"},"dContained":[],"dstElement":{"type":"diagram.editor.model.Entity","uuid":"8d3d0917-c34e-448d-9a65-9e0c74caf368"},"inConnections":[],"outConnections":[],"points":[],"position":"0,0","properties":[],"size":"0,0,0,0","srcElement":{"type":"diagram.editor.model.Entity","uuid":"df96152a-cd48-4c39-9540-ba73cf238279"},"syntaxElement":null,"type":"line"},"type":"diagram.editor.model.Connection","uuid":"5e12de0f-1394-4281-83b7-b91c0d9659eb"},{"content":{"attributes":{"content":{"attributes":[{"content":{"key":"active","value":"false"},"type":"mf.zero.meta.StringAttribute","uuid":"7aabc6c2-0044-4a27-95b8-8f68752a3668"},{"content":{"key":"destinationBlockUUID","value":"df96152a-cd48-4c39-9540-ba73cf238279"},"type":"mf.zero.meta.StringAttribute","uuid":"9c5a0910-6f40-457c-a566-7ca48049e86a"},{"content":{"key":"destinationSessionID","value":5325.0},"type":"mf.zero.meta.RealAttribute","uuid":"38689f4f-cac8-4efd-9609-8805a9a888ca"},{"content":{"key":"destinationUUID","value":"d37cde35-ad07-4878-af95-dd96ebc034aa"},"type":"mf.zero.meta.StringAttribute","uuid":"f7bcbb1b-0167-4aa8-b085-2ff9cd59b54a"},{"content":{"key":"fade","value":"none"},"type":"mf.zero.meta.StringAttribute","uuid":"da357f10-6555-4c5f-9058-e35bed6a82bc"},{"content":{"key":"linecolor","value":"rgb(66, 66, 66)"},"type":"mf.zero.meta.StringAttribute","uuid":"ec30d918-fa5b-4dd4-b77a-b33323a60800"},{"content":{"key":"linewidth","value":1.0},"type":"mf.zero.meta.RealAttribute","uuid":"95c0740c-f99a-4872-ac1b-e35a0548f51d"},{"content":{"key":"sourceBlockUUID","value":"8335dd47-c5e9-46c0-b942-2304c615a559"},"type":"mf.zero.meta.StringAttribute","uuid":"079f2698-887d-455d-89a7-fa2c846994b3"},{"content":{"key":"sourceSessionID","value":3620.0},"type":"mf.zero.meta.RealAttribute","uuid":"d156bc01-b7be-47ff-a720-142adfb6036b"},{"content":{"key":"sourceUUID","value":"8449aabf-92bd-472f-8a00-73a21e724385"},"type":"mf.zero.meta.StringAttribute","uuid":"0a3592ab-5fdd-438d-bdc9-98c030118f9d"},{"content":{"key":"type","value":"reactantLine"},"type":"mf.zero.meta.StringAttribute","uuid":"9320704b-80f9-4b70-aa66-a0e114bd4679"},{"content":{"key":"visible","value":"true"},"type":"mf.zero.meta.StringAttribute","uuid":"5c6d9769-fa0e-45e0-ba7e-1dc88d48d3a5"}]},"type":"mf.zero.meta.AttributeMap","uuid":"99eaa719-97c2-4af9-b7ec-cc81d5229695"},"dContained":[],"dstElement":{"type":"diagram.editor.model.Entity","uuid":"df96152a-cd48-4c39-9540-ba73cf238279"},"inConnections":[],"outConnections":[],"points":[],"position":"0,0","properties":[],"size":"0,0,0,0","srcElement":{"type":"diagram.editor.model.Entity","uuid":"8335dd47-c5e9-46c0-b942-2304c615a559"},"syntaxElement":null,"type":"line"},"type":"diagram.editor.model.Connection","uuid":"0b21e0cd-8563-487c-9fe3-6e28bca5e697"},{"content":{"attributes":{"content":{"attributes":[{"content":{"key":"active","value":"false"},"type":"mf.zero.meta.StringAttribute","uuid":"aff2c838-ea99-4b36-89ea-6c111ddd8611"},{"content":{"key":"destinationBlockUUID","value":"8d3d0917-c34e-448d-9a65-9e0c74caf368"},"type":"mf.zero.meta.StringAttribute","uuid":"d91d0ed6-d902-4d80-9fbc-ed09c8f296ae"},{"content":{"key":"destinationSessionID","value":3614.0},"type":"mf.zero.meta.RealAttribute","uuid":"69f7ffec-4c83-45eb-aa6d-2e75731bdeb0"},{"content":{"key":"destinationUUID","value":"27b3658d-866c-49ca-8d22-a5660d6676b9"},"type":"mf.zero.meta.StringAttribute","uuid":"e37b85a3-2c85-4fa4-8436-956c310e8c3e"},{"content":{"key":"fade","value":"none"},"type":"mf.zero.meta.StringAttribute","uuid":"cdc4d74b-b1fe-49c4-89ff-2c0a22768d08"},{"content":{"key":"linecolor","value":"rgb(66, 66, 66)"},"type":"mf.zero.meta.StringAttribute","uuid":"844c6735-b5c3-4517-af61-efddcdf1c27b"},{"content":{"key":"linewidth","value":1.0},"type":"mf.zero.meta.RealAttribute","uuid":"e5ee063a-329a-47b5-bd06-ce5c881d5aaf"},{"content":{"key":"sourceBlockUUID","value":"5c2b714d-758f-4072-b71b-fb677fb7a3d2"},"type":"mf.zero.meta.StringAttribute","uuid":"81febfad-d859-4c76-8d32-f26755918ce4"},{"content":{"key":"sourceSessionID","value":5323.0},"type":"mf.zero.meta.RealAttribute","uuid":"7daee25c-492e-44c6-a97a-74d4a6ea132e"},{"content":{"key":"sourceUUID","value":"3a134a2e-d036-419f-a128-dd47cd25cd90"},"type":"mf.zero.meta.StringAttribute","uuid":"a61215a5-55af-47ca-8681-ede3c79f656c"},{"content":{"key":"type","value":"productLine"},"type":"mf.zero.meta.StringAttribute","uuid":"9b9170a0-1c56-4add-9ab0-cd84d0452301"},{"content":{"key":"visible","value":"true"},"type":"mf.zero.meta.StringAttribute","uuid":"b95721fa-ff83-4230-a6a7-7ccb3aecc6d6"}]},"type":"mf.zero.meta.AttributeMap","uuid":"6c1edf6f-a050-4142-945b-9681bc3975e7"},"dContained":[],"dstElement":{"type":"diagram.editor.model.Entity","uuid":"8d3d0917-c34e-448d-9a65-9e0c74caf368"},"inConnections":[],"outConnections":[],"points":[],"position":"0,0","properties":[],"size":"0,0,0,0","srcElement":{"type":"diagram.editor.model.Entity","uuid":"5c2b714d-758f-4072-b71b-fb677fb7a3d2"},"syntaxElement":null,"type":"line"},"type":"diagram.editor.model.Connection","uuid":"3a1a4e53-786e-405f-ac7c-b525eb954bff"},{"content":{"attributes":{"content":{"attributes":[{"content":{"key":"active","value":"false"},"type":"mf.zero.meta.StringAttribute","uuid":"ceed2d03-8c7e-4fdc-828d-817ce9953279"},{"content":{"key":"destinationBlockUUID","value":"5c2b714d-758f-4072-b71b-fb677fb7a3d2"},"type":"mf.zero.meta.StringAttribute","uuid":"f843491d-0b20-4c41-a18c-78370a4928a3"},{"content":{"key":"destinationSessionID","value":5323.0},"type":"mf.zero.meta.RealAttribute","uuid":"734af02d-b1ad-4e88-927c-a7a70bd03439"},{"content":{"key":"destinationUUID","value":"3a134a2e-d036-419f-a128-dd47cd25cd90"},"type":"mf.zero.meta.StringAttribute","uuid":"2b84a222-1cb1-4649-ab38-6aad289ba788"},{"content":{"key":"fade","value":"none"},"type":"mf.zero.meta.StringAttribute","uuid":"60aa82ed-7362-4918-bb67-7850ea89b6d5"},{"content":{"key":"linecolor","value":"rgb(66, 66, 66)"},"type":"mf.zero.meta.StringAttribute","uuid":"6b55c305-77ec-4567-94a9-9834638e9d30"},{"content":{"key":"linewidth","value":1.0},"type":"mf.zero.meta.RealAttribute","uuid":"55f9ac98-2ce7-467a-8247-a9b45efb5ad4"},{"content":{"key":"sourceBlockUUID","value":"0d5046a3-e8f2-47dd-85f7-6f5bdc71e81a"},"type":"mf.zero.meta.StringAttribute","uuid":"87370218-0a12-48b0-9b44-eb07f14d14ee"},{"content":{"key":"sourceSessionID","value":3619.0},"type":"mf.zero.meta.RealAttribute","uuid":"b757d4f6-280e-4e25-92f0-f50c6defd0b2"},{"content":{"key":"sourceUUID","value":"77ca7266-a3d6-4979-8f69-971d5a4de787"},"type":"mf.zero.meta.StringAttribute","uuid":"67554e0b-ca18-45ad-b56f-78f27aeaa727"},{"content":{"key":"type","value":"reactantLine"},"type":"mf.zero.meta.StringAttribute","uuid":"be4c7ce5-0332-40f9-9ea4-6186ecb87b1d"},{"content":{"key":"visible","value":"true"},"type":"mf.zero.meta.StringAttribute","uuid":"2dd044c5-a415-4f94-a4e7-0777f2d6210a"}]},"type":"mf.zero.meta.AttributeMap","uuid":"642f9faa-ea46-4b8e-a7ea-44fa85d2254d"},"dContained":[],"dstElement":{"type":"diagram.editor.model.Entity","uuid":"5c2b714d-758f-4072-b71b-fb677fb7a3d2"},"inConnections":[],"outConnections":[],"points":[],"position":"0,0","properties":[],"size":"0,0,0,0","srcElement":{"type":"diagram.editor.model.Entity","uuid":"0d5046a3-e8f2-47dd-85f7-6f5bdc71e81a"},"syntaxElement":null,"type":"line"},"type":"diagram.editor.model.Connection","uuid":"1041a0a9-3a60-4528-bbcb-d0e32d954ba6"},{"content":{"attributes":{"content":{"attributes":[{"content":{"key":"active","value":"false"},"type":"mf.zero.meta.StringAttribute","uuid":"e8978df1-a1b1-48d8-81c4-8fb1485c5f6c"},{"content":{"key":"destinationBlockUUID","value":"8d3d0917-c34e-448d-9a65-9e0c74caf368"},"type":"mf.zero.meta.StringAttribute","uuid":"078fe36f-f960-4330-9b14-ac8afdf834be"},{"content":{"key":"destinationSessionID","value":3614.0},"type":"mf.zero.meta.RealAttribute","uuid":"16005301-d0b9-4c4d-9fc5-204cce093630"},{"content":{"key":"destinationUUID","value":"27b3658d-866c-49ca-8d22-a5660d6676b9"},"type":"mf.zero.meta.StringAttribute","uuid":"835dffad-9237-43e2-a0a7-96c6dc2dbc74"},{"content":{"key":"fade","value":"none"},"type":"mf.zero.meta.StringAttribute","uuid":"5112a53a-7381-4e66-97e4-8b62ac0c691a"},{"content":{"key":"linecolor","value":"rgb(66, 66, 66)"},"type":"mf.zero.meta.StringAttribute","uuid":"ec1561c9-d515-4197-81a2-a5c542d9db03"},{"content":{"key":"linewidth","value":1.0},"type":"mf.zero.meta.RealAttribute","uuid":"b7096240-e10a-4379-96ea-247193bdd2da"},{"content":{"key":"sourceBlockUUID","value":"642e9756-e3c3-40a7-a4cb-9b004a310580"},"type":"mf.zero.meta.StringAttribute","uuid":"23078b82-9e43-488d-b636-50ebf4724050"},{"content":{"key":"sourceSessionID","value":5321.0},"type":"mf.zero.meta.RealAttribute","uuid":"fbb9eaa8-3bd2-4d68-9ebb-b2981630da68"},{"content":{"key":"sourceUUID","value":"90da75ff-d709-4289-9a05-1e4870265d0e"},"type":"mf.zero.meta.StringAttribute","uuid":"4efbba86-4a72-42a8-9bf2-0be72d8ebff9"},{"content":{"key":"type","value":"productLine"},"type":"mf.zero.meta.StringAttribute","uuid":"1d9e34a9-4686-4aee-851a-6a299758000e"},{"content":{"key":"visible","value":"true"},"type":"mf.zero.meta.StringAttribute","uuid":"3784aa8c-77cb-4359-9bc3-534411de5eb8"}]},"type":"mf.zero.meta.AttributeMap","uuid":"9f137996-b076-4e2e-b81e-80232d86e36b"},"dContained":[],"dstElement":{"type":"diagram.editor.model.Entity","uuid":"8d3d0917-c34e-448d-9a65-9e0c74caf368"},"inConnections":[],"outConnections":[],"points":[],"position":"0,0","properties":[],"size":"0,0,0,0","srcElement":{"type":"diagram.editor.model.Entity","uuid":"642e9756-e3c3-40a7-a4cb-9b004a310580"},"syntaxElement":null,"type":"line"},"type":"diagram.editor.model.Connection","uuid":"03ba5bd8-5339-4466-a9c9-864e060695c5"},{"content":{"attributes":{"content":{"attributes":[{"content":{"key":"active","value":"false"},"type":"mf.zero.meta.StringAttribute","uuid":"80b42503-547b-4958-bed1-af6564fdc623"},{"content":{"key":"destinationBlockUUID","value":"642e9756-e3c3-40a7-a4cb-9b004a310580"},"type":"mf.zero.meta.StringAttribute","uuid":"07fb2e82-5d89-4594-9640-610a2aa46de4"},{"content":{"key":"destinationSessionID","value":5321.0},"type":"mf.zero.meta.RealAttribute","uuid":"07693837-176e-4ce8-a823-808e311cdaec"},{"content":{"key":"destinationUUID","value":"90da75ff-d709-4289-9a05-1e4870265d0e"},"type":"mf.zero.meta.StringAttribute","uuid":"33ba2cdc-6222-4e11-b295-d43f958fb4e8"},{"content":{"key":"fade","value":"none"},"type":"mf.zero.meta.StringAttribute","uuid":"2f5ffb2a-f9d7-4ef4-870f-9cf2da4eb9b4"},{"content":{"key":"linecolor","value":"rgb(66, 66, 66)"},"type":"mf.zero.meta.StringAttribute","uuid":"f37f4190-5862-4894-87c4-3f9410b0ca01"},{"content":{"key":"linewidth","value":1.0},"type":"mf.zero.meta.RealAttribute","uuid":"5283eb7c-ae52-498a-bf64-b8bd1ad54249"},{"content":{"key":"sourceBlockUUID","value":"22b812f7-928c-41b8-b1e9-dcfd3a270f8c"},"type":"mf.zero.meta.StringAttribute","uuid":"927f997d-614b-43a6-b807-ac900ad4b538"},{"content":{"key":"sourceSessionID","value":3618.0},"type":"mf.zero.meta.RealAttribute","uuid":"9a955118-41e9-4a84-bbaa-14bd1af1ea90"},{"content":{"key":"sourceUUID","value":"34be8f85-6a94-4701-b5b9-9836f0aea2a6"},"type":"mf.zero.meta.StringAttribute","uuid":"ea78eb96-4d46-4018-a6eb-442484635be2"},{"content":{"key":"type","value":"reactantLine"},"type":"mf.zero.meta.StringAttribute","uuid":"35b31dc1-b310-4435-a0f5-efb46653b774"},{"content":{"key":"visible","value":"true"},"type":"mf.zero.meta.StringAttribute","uuid":"dc6d296a-ed85-4bed-aeba-ba90d72f94ce"}]},"type":"mf.zero.meta.AttributeMap","uuid":"9f593f9f-f08c-4e22-ad8d-2eb2b8f575dc"},"dContained":[],"dstElement":{"type":"diagram.editor.model.Entity","uuid":"642e9756-e3c3-40a7-a4cb-9b004a310580"},"inConnections":[],"outConnections":[],"points":[],"position":"0,0","properties":[],"size":"0,0,0,0","srcElement":{"type":"diagram.editor.model.Entity","uuid":"22b812f7-928c-41b8-b1e9-dcfd3a270f8c"},"syntaxElement":null,"type":"line"},"type":"diagram.editor.model.Connection","uuid":"29d8100c-5f96-4f64-87d7-e9c99593f440"},{"content":{"attributes":{"content":{"attributes":[{"content":{"key":"active","value":"false"},"type":"mf.zero.meta.StringAttribute","uuid":"bf75fa50-e980-4b53-8586-3f8a52a908ae"},{"content":{"key":"destinationBlockUUID","value":"8d3d0917-c34e-448d-9a65-9e0c74caf368"},"type":"mf.zero.meta.StringAttribute","uuid":"6aaffdb6-e215-435d-9b65-ac7951149426"},{"content":{"key":"destinationSessionID","value":3614.0},"type":"mf.zero.meta.RealAttribute","uuid":"cc64c727-9d15-4b51-97b2-ba0a1f6f9812"},{"content":{"key":"destinationUUID","value":"27b3658d-866c-49ca-8d22-a5660d6676b9"},"type":"mf.zero.meta.StringAttribute","uuid":"51768bbd-2096-48fc-941e-13401f77511e"},{"content":{"key":"fade","value":"none"},"type":"mf.zero.meta.StringAttribute","uuid":"2c371aed-ea64-4171-b74a-83b8187b0c7d"},{"content":{"key":"linecolor","value":"rgb(66, 66, 66)"},"type":"mf.zero.meta.StringAttribute","uuid":"77f0b109-50b8-45de-a357-8b238bd640c9"},{"content":{"key":"linewidth","value":1.0},"type":"mf.zero.meta.RealAttribute","uuid":"d92d2b18-d6dd-47e2-90f4-f875e3fb1ff5"},{"content":{"key":"sourceBlockUUID","value":"59045a95-d1de-4e53-9a1f-c0303136099b"},"type":"mf.zero.meta.StringAttribute","uuid":"a39fb4ca-2d0c-4147-9aaa-4a55211fb0d2"},{"content":{"key":"sourceSessionID","value":5319.0},"type":"mf.zero.meta.RealAttribute","uuid":"102ecf6f-3dad-4db7-96c4-5ce469674c65"},{"content":{"key":"sourceUUID","value":"46599878-3c77-4c64-9e4d-cb46ca657ec5"},"type":"mf.zero.meta.StringAttribute","uuid":"19008c80-754a-4e01-baa1-b8d415fda01e"},{"content":{"key":"type","value":"productLine"},"type":"mf.zero.meta.StringAttribute","uuid":"5fe1e9f7-b00f-4934-b3d0-14696bf08975"},{"content":{"key":"visible","value":"true"},"type":"mf.zero.meta.StringAttribute","uuid":"bcbed463-2a90-48db-841a-3aa2f7ceaf51"}]},"type":"mf.zero.meta.AttributeMap","uuid":"de7404b0-ed98-466c-977a-f212bdacc139"},"dContained":[],"dstElement":{"type":"diagram.editor.model.Entity","uuid":"8d3d0917-c34e-448d-9a65-9e0c74caf368"},"inConnections":[],"outConnections":[],"points":[],"position":"0,0","properties":[],"size":"0,0,0,0","srcElement":{"type":"diagram.editor.model.Entity","uuid":"59045a95-d1de-4e53-9a1f-c0303136099b"},"syntaxElement":null,"type":"line"},"type":"diagram.editor.model.Connection","uuid":"8b72ee86-eb03-462b-abfa-fd9002719765"},{"content":{"attributes":{"content":{"attributes":[{"content":{"key":"active","value":"false"},"type":"mf.zero.meta.StringAttribute","uuid":"36514d5a-5f05-4275-894e-b04a78d16dc7"},{"content":{"key":"destinationBlockUUID","value":"59045a95-d1de-4e53-9a1f-c0303136099b"},"type":"mf.zero.meta.StringAttribute","uuid":"2e44eb51-b616-485e-8200-a50cb1bea570"},{"content":{"key":"destinationSessionID","value":5319.0},"type":"mf.zero.meta.RealAttribute","uuid":"fe777d82-0956-4090-8bad-60e602dab88e"},{"content":{"key":"destinationUUID","value":"46599878-3c77-4c64-9e4d-cb46ca657ec5"},"type":"mf.zero.meta.StringAttribute","uuid":"1d2cf643-c63e-4aab-bf23-1aaaace856e1"},{"content":{"key":"fade","value":"none"},"type":"mf.zero.meta.StringAttribute","uuid":"91c44d1d-9dc7-499e-911c-4c0dd46aed6d"},{"content":{"key":"linecolor","value":"rgb(66, 66, 66)"},"type":"mf.zero.meta.StringAttribute","uuid":"d6cf9ecd-e90b-456e-9405-c8676ebf0e7c"},{"content":{"key":"linewidth","value":1.0},"type":"mf.zero.meta.RealAttribute","uuid":"4743ec35-b25c-42b2-9277-a9d72b500108"},{"content":{"key":"sourceBlockUUID","value":"3e9a31bf-60e6-4180-904c-fd26e0a12f47"},"type":"mf.zero.meta.StringAttribute","uuid":"911e9c8c-76ab-402a-a652-6b475058ddb1"},{"content":{"key":"sourceSessionID","value":3617.0},"type":"mf.zero.meta.RealAttribute","uuid":"4cac0be8-1a12-4332-a061-46ffc04df889"},{"content":{"key":"sourceUUID","value":"79722f4c-de10-4f7e-9ddc-beb16078b325"},"type":"mf.zero.meta.StringAttribute","uuid":"05308fc6-06ef-4d9b-b009-23ae37f4bff4"},{"content":{"key":"type","value":"reactantLine"},"type":"mf.zero.meta.StringAttribute","uuid":"3899d8a9-fb8e-44d2-99b4-65a69fd5e358"},{"content":{"key":"visible","value":"true"},"type":"mf.zero.meta.StringAttribute","uuid":"0cfe8f40-c081-4dd8-adc9-67eac7ce9bd2"}]},"type":"mf.zero.meta.AttributeMap","uuid":"b4831e3b-0e5e-421f-aafe-62a2246251e0"},"dContained":[],"dstElement":{"type":"diagram.editor.model.Entity","uuid":"59045a95-d1de-4e53-9a1f-c0303136099b"},"inConnections":[],"outConnections":[],"points":[],"position":"0,0","properties":[],"size":"0,0,0,0","srcElement":{"type":"diagram.editor.model.Entity","uuid":"3e9a31bf-60e6-4180-904c-fd26e0a12f47"},"syntaxElement":null,"type":"line"},"type":"diagram.editor.model.Connection","uuid":"2272d440-e256-49d5-84f8-542b92b19fca"},{"content":{"attributes":{"content":{"attributes":[{"content":{"key":"active","value":"false"},"type":"mf.zero.meta.StringAttribute","uuid":"c3c9d688-2f7d-43e9-b306-5d9ed2f7c0fe"},{"content":{"key":"destinationBlockUUID","value":"8d3d0917-c34e-448d-9a65-9e0c74caf368"},"type":"mf.zero.meta.StringAttribute","uuid":"63b231af-3b2a-4b1c-8100-0ce2d975dc30"},{"content":{"key":"destinationSessionID","value":3614.0},"type":"mf.zero.meta.RealAttribute","uuid":"2f07c8a4-9343-4222-8e1d-71cd0a78c366"},{"content":{"key":"destinationUUID","value":"27b3658d-866c-49ca-8d22-a5660d6676b9"},"type":"mf.zero.meta.StringAttribute","uuid":"b5b83c95-52d2-4002-a307-cf1558622806"},{"content":{"key":"fade","value":"none"},"type":"mf.zero.meta.StringAttribute","uuid":"b91a5685-19bb-4239-a912-050b48c740db"},{"content":{"key":"linecolor","value":"rgb(66, 66, 66)"},"type":"mf.zero.meta.StringAttribute","uuid":"fbbff70a-b677-4f15-ae13-25b1758fc87f"},{"content":{"key":"linewidth","value":1.0},"type":"mf.zero.meta.RealAttribute","uuid":"3953eccb-82cf-4ac4-a944-74d7f88fbf19"},{"content":{"key":"sourceBlockUUID","value":"67ecf734-c3b1-4820-a05d-029259f1551e"},"type":"mf.zero.meta.StringAttribute","uuid":"a62ac88c-f32a-4aae-88ce-c880fd41403e"},{"content":{"key":"sourceSessionID","value":5317.0},"type":"mf.zero.meta.RealAttribute","uuid":"4601943b-fa29-4ce6-8334-5ac17b624837"},{"content":{"key":"sourceUUID","value":"a97a1f67-bdc0-4891-8bcb-84bad43578c5"},"type":"mf.zero.meta.StringAttribute","uuid":"7d0e7f98-e89a-4cdd-863e-4ac8046a6b5e"},{"content":{"key":"type","value":"productLine"},"type":"mf.zero.meta.StringAttribute","uuid":"27ffe1be-f9dc-438a-a2bc-ccfd73f77caf"},{"content":{"key":"visible","value":"true"},"type":"mf.zero.meta.StringAttribute","uuid":"885c50c4-2296-4f08-b05a-5af417afe04f"}]},"type":"mf.zero.meta.AttributeMap","uuid":"cacdf0ea-c7c9-4df1-a1c3-671a4c86d105"},"dContained":[],"dstElement":{"type":"diagram.editor.model.Entity","uuid":"8d3d0917-c34e-448d-9a65-9e0c74caf368"},"inConnections":[],"outConnections":[],"points":[],"position":"0,0","properties":[],"size":"0,0,0,0","srcElement":{"type":"diagram.editor.model.Entity","uuid":"67ecf734-c3b1-4820-a05d-029259f1551e"},"syntaxElement":null,"type":"line"},"type":"diagram.editor.model.Connection","uuid":"48f97dbe-8937-4175-ac2e-627b5cb9da3d"},{"content":{"attributes":{"content":{"attributes":[{"content":{"key":"active","value":"false"},"type":"mf.zero.meta.StringAttribute","uuid":"df4993a0-3490-4c0b-8fa0-05afe7591d21"},{"content":{"key":"destinationBlockUUID","value":"67ecf734-c3b1-4820-a05d-029259f1551e"},"type":"mf.zero.meta.StringAttribute","uuid":"56a00541-63ec-49a9-a8c2-dd9670c89ffe"},{"content":{"key":"destinationSessionID","value":5317.0},"type":"mf.zero.meta.RealAttribute","uuid":"960007d0-83a3-4f16-b5c7-20c68ef01f54"},{"content":{"key":"destinationUUID","value":"a97a1f67-bdc0-4891-8bcb-84bad43578c5"},"type":"mf.zero.meta.StringAttribute","uuid":"b7c6b40c-f8e5-4f79-89f3-b84e98b8bef6"},{"content":{"key":"fade","value":"none"},"type":"mf.zero.meta.StringAttribute","uuid":"4260b948-e273-4094-a806-64e78182ab69"},{"content":{"key":"linecolor","value":"rgb(66, 66, 66)"},"type":"mf.zero.meta.StringAttribute","uuid":"25fe3a40-79ed-440a-9aad-15c8a2e3890b"},{"content":{"key":"linewidth","value":1.0},"type":"mf.zero.meta.RealAttribute","uuid":"ffbe8e21-6dce-4ad2-8ff7-635ae54683eb"},{"content":{"key":"sourceBlockUUID","value":"5f8a3eb5-219f-4893-b0a3-0412bf45b424"},"type":"mf.zero.meta.StringAttribute","uuid":"43b54a0f-7154-4f0e-be54-f2b653d71a99"},{"content":{"key":"sourceSessionID","value":3616.0},"type":"mf.zero.meta.RealAttribute","uuid":"b2c32678-c2fb-4ac3-b012-ed8caeb8241b"},{"content":{"key":"sourceUUID","value":"ea946843-e58c-4f5a-8555-e92f060a1b45"},"type":"mf.zero.meta.StringAttribute","uuid":"e8171594-6096-40e4-a2d3-29cd3bc8a2c8"},{"content":{"key":"type","value":"reactantLine"},"type":"mf.zero.meta.StringAttribute","uuid":"e0c9be82-571b-4c50-8fe8-41b1da56a3ef"},{"content":{"key":"visible","value":"true"},"type":"mf.zero.meta.StringAttribute","uuid":"9ececc4d-23ec-4ad2-8ab8-fd6fe8153164"}]},"type":"mf.zero.meta.AttributeMap","uuid":"ba44189b-105f-4039-9f8c-0896a39a509a"},"dContained":[],"dstElement":{"type":"diagram.editor.model.Entity","uuid":"67ecf734-c3b1-4820-a05d-029259f1551e"},"inConnections":[],"outConnections":[],"points":[],"position":"0,0","properties":[],"size":"0,0,0,0","srcElement":{"type":"diagram.editor.model.Entity","uuid":"5f8a3eb5-219f-4893-b0a3-0412bf45b424"},"syntaxElement":null,"type":"line"},"type":"diagram.editor.model.Connection","uuid":"b6ba9576-a815-4a79-a7db-318d9557ef2d"},{"content":{"attributes":{"content":{"attributes":[{"content":{"key":"active","value":"false"},"type":"mf.zero.meta.StringAttribute","uuid":"e46830e3-4242-4bed-85af-92dd3306a86d"},{"content":{"key":"destinationBlockUUID","value":"a1110454-fbb9-4ae3-a46f-df02568059d2"},"type":"mf.zero.meta.StringAttribute","uuid":"29a59a93-d259-406e-870f-cc0d65e500ca"},{"content":{"key":"destinationSessionID","value":3614.0},"type":"mf.zero.meta.RealAttribute","uuid":"29ea4e24-462f-435b-a842-3a06e26057cc"},{"content":{"key":"destinationUUID","value":"27b3658d-866c-49ca-8d22-a5660d6676b9"},"type":"mf.zero.meta.StringAttribute","uuid":"9a0d0249-6807-4107-a204-9a88aece4b0f"},{"content":{"key":"fade","value":"none"},"type":"mf.zero.meta.StringAttribute","uuid":"25aca72d-4ad9-4918-bd1c-f7fe84221195"},{"content":{"key":"linecolor","value":"rgb(66, 66, 66)"},"type":"mf.zero.meta.StringAttribute","uuid":"47dfe5b3-a3b5-4551-9f33-8002530fcffa"},{"content":{"key":"linewidth","value":1.0},"type":"mf.zero.meta.RealAttribute","uuid":"7e829418-6606-4d99-bf05-8e01f797378a"},{"content":{"key":"sourceBlockUUID","value":"f34a636e-ab5b-4571-8e34-e210edf3df7f"},"type":"mf.zero.meta.StringAttribute","uuid":"3250db6b-7acf-442f-a73e-29d378d72a43"},{"content":{"key":"sourceSessionID","value":5315.0},"type":"mf.zero.meta.RealAttribute","uuid":"6516419c-b877-4cd8-9c43-3be184b1644f"},{"content":{"key":"sourceUUID","value":"e23a4f3a-78f3-4479-a210-8c37a2397be8"},"type":"mf.zero.meta.StringAttribute","uuid":"bff20567-662a-42f7-bad4-db4692c71089"},{"content":{"key":"type","value":"productLine"},"type":"mf.zero.meta.StringAttribute","uuid":"63b76d0e-8ef0-4eb3-b373-eba21cd2e46f"},{"content":{"key":"visible","value":"true"},"type":"mf.zero.meta.StringAttribute","uuid":"e5cf965e-3129-427b-a032-31d3354d2150"}]},"type":"mf.zero.meta.AttributeMap","uuid":"25df5242-1449-4b40-ba7d-1a39a5b0edba"},"dContained":[],"dstElement":{"type":"diagram.editor.model.Entity","uuid":"a1110454-fbb9-4ae3-a46f-df02568059d2"},"inConnections":[],"outConnections":[],"points":[],"position":"0,0","properties":[],"size":"0,0,0,0","srcElement":{"type":"diagram.editor.model.Entity","uuid":"f34a636e-ab5b-4571-8e34-e210edf3df7f"},"syntaxElement":null,"type":"line"},"type":"diagram.editor.model.Connection","uuid":"a2f16e91-f229-4b29-a3a7-a36ee1d75b6c"},{"content":{"attributes":{"content":{"attributes":[{"content":{"key":"active","value":"false"},"type":"mf.zero.meta.StringAttribute","uuid":"43cc6818-e243-41ac-ae17-9d3fddf574a9"},{"content":{"key":"destinationBlockUUID","value":"f34a636e-ab5b-4571-8e34-e210edf3df7f"},"type":"mf.zero.meta.StringAttribute","uuid":"f613597f-7b2e-469f-a15c-2379e52142f0"},{"content":{"key":"destinationSessionID","value":5315.0},"type":"mf.zero.meta.RealAttribute","uuid":"bcb04689-c136-4d99-b0bb-14f675e18b6a"},{"content":{"key":"destinationUUID","value":"e23a4f3a-78f3-4479-a210-8c37a2397be8"},"type":"mf.zero.meta.StringAttribute","uuid":"14617999-5605-4c25-a7b0-cf14bb8d7b25"},{"content":{"key":"fade","value":"none"},"type":"mf.zero.meta.StringAttribute","uuid":"3e54e843-d254-43e8-b1ef-0c2ec5abc1a4"},{"content":{"key":"linecolor","value":"rgb(66, 66, 66)"},"type":"mf.zero.meta.StringAttribute","uuid":"f793f9b2-52ec-410d-88e7-74cd64185102"},{"content":{"key":"linewidth","value":1.0},"type":"mf.zero.meta.RealAttribute","uuid":"ac05015b-a183-4ee3-ac86-be25ee01a454"},{"content":{"key":"sourceBlockUUID","value":"cae6a0b2-d66e-4b7a-8d36-22b676a09f5f"},"type":"mf.zero.meta.StringAttribute","uuid":"b3f8f0e0-273c-46c6-ba01-1677f78a6994"},{"content":{"key":"sourceSessionID","value":3612.0},"type":"mf.zero.meta.RealAttribute","uuid":"5c4cd83b-81c9-4ee3-9319-93a33e166ff9"},{"content":{"key":"sourceUUID","value":"6912980b-8194-4c8c-a19d-576747b8ccfc"},"type":"mf.zero.meta.StringAttribute","uuid":"9d06f4c8-e757-40a4-a2cc-1699c269b4bc"},{"content":{"key":"type","value":"reactantLine"},"type":"mf.zero.meta.StringAttribute","uuid":"180800fc-2e74-467f-b85c-107caaf118cf"},{"content":{"key":"visible","value":"true"},"type":"mf.zero.meta.StringAttribute","uuid":"d10138ff-5950-488f-8df9-c0372c408c55"}]},"type":"mf.zero.meta.AttributeMap","uuid":"e273deca-a534-49ff-8ef7-c3a67a23dc4a"},"dContained":[],"dstElement":{"type":"diagram.editor.model.Entity","uuid":"f34a636e-ab5b-4571-8e34-e210edf3df7f"},"inConnections":[],"outConnections":[],"points":[],"position":"0,0","properties":[],"size":"0,0,0,0","srcElement":{"type":"diagram.editor.model.Entity","uuid":"cae6a0b2-d66e-4b7a-8d36-22b676a09f5f"},"syntaxElement":null,"type":"line"},"type":"diagram.editor.model.Connection","uuid":"8ab78196-5556-437f-b06d-1faccb69d2d7"},{"content":{"attributes":{"content":{"attributes":[{"content":{"key":"active","value":"false"},"type":"mf.zero.meta.StringAttribute","uuid":"ab4f434d-ee8b-43ba-b032-8840428c4e62"},{"content":{"key":"destinationBlockUUID","value":"a1110454-fbb9-4ae3-a46f-df02568059d2"},"type":"mf.zero.meta.StringAttribute","uuid":"9a91d22f-9b53-4785-9550-9c909e37a734"},{"content":{"key":"destinationSessionID","value":3614.0},"type":"mf.zero.meta.RealAttribute","uuid":"aefc76b3-ae1f-433c-a697-6a06876e2140"},{"content":{"key":"destinationUUID","value":"27b3658d-866c-49ca-8d22-a5660d6676b9"},"type":"mf.zero.meta.StringAttribute","uuid":"874173f6-5b77-49b8-a2b0-aaa5754f042d"},{"content":{"key":"fade","value":"none"},"type":"mf.zero.meta.StringAttribute","uuid":"db92ddea-a748-47a5-98ab-9add63baeae1"},{"content":{"key":"linecolor","value":"rgb(66, 66, 66)"},"type":"mf.zero.meta.StringAttribute","uuid":"2e4e265f-4327-40fe-bc4b-aded466c4e34"},{"content":{"key":"linewidth","value":1.0},"type":"mf.zero.meta.RealAttribute","uuid":"fa0dc46c-e8d3-44c3-a61a-35349a4e556b"},{"content":{"key":"sourceBlockUUID","value":"42ab85bc-800c-4397-9f7d-fb9cdb5d7805"},"type":"mf.zero.meta.StringAttribute","uuid":"28b7c295-1fca-452d-9e0b-01a47e444b02"},{"content":{"key":"sourceSessionID","value":5313.0},"type":"mf.zero.meta.RealAttribute","uuid":"7bac39ac-a3c1-4571-a9eb-7f3bf688aacc"},{"content":{"key":"sourceUUID","value":"1826820a-7603-4552-b951-2ae1067cb014"},"type":"mf.zero.meta.StringAttribute","uuid":"2ff63c42-c9a7-4dfd-96fd-fbd3e4b732ef"},{"content":{"key":"type","value":"productLine"},"type":"mf.zero.meta.StringAttribute","uuid":"d847b4f4-ddd7-4030-add3-899132a10779"},{"content":{"key":"visible","value":"true"},"type":"mf.zero.meta.StringAttribute","uuid":"62cc275e-fdf0-4485-9651-65dbf73b4a5f"}]},"type":"mf.zero.meta.AttributeMap","uuid":"4dafe189-e51b-42a3-a1a9-f68008f60470"},"dContained":[],"dstElement":{"type":"diagram.editor.model.Entity","uuid":"a1110454-fbb9-4ae3-a46f-df02568059d2"},"inConnections":[],"outConnections":[],"points":[],"position":"0,0","properties":[],"size":"0,0,0,0","srcElement":{"type":"diagram.editor.model.Entity","uuid":"42ab85bc-800c-4397-9f7d-fb9cdb5d7805"},"syntaxElement":null,"type":"line"},"type":"diagram.editor.model.Connection","uuid":"a1930c4e-2fe8-4350-9a81-635350477ed4"},{"content":{"attributes":{"content":{"attributes":[{"content":{"key":"active","value":"false"},"type":"mf.zero.meta.StringAttribute","uuid":"3c720ae8-a7ab-4b86-aed9-302bfc39c4d7"},{"content":{"key":"destinationBlockUUID","value":"42ab85bc-800c-4397-9f7d-fb9cdb5d7805"},"type":"mf.zero.meta.StringAttribute","uuid":"0648fd30-9241-49fd-85ac-40eef50d3994"},{"content":{"key":"destinationSessionID","value":5313.0},"type":"mf.zero.meta.RealAttribute","uuid":"3395e605-7267-4ae4-bce9-cf4e11d8e75a"},{"content":{"key":"destinationUUID","value":"1826820a-7603-4552-b951-2ae1067cb014"},"type":"mf.zero.meta.StringAttribute","uuid":"e6f0f95b-3a4d-4456-bd66-707b16464d1a"},{"content":{"key":"fade","value":"none"},"type":"mf.zero.meta.StringAttribute","uuid":"4b650de1-bb93-4974-aba6-3d9da5e4163d"},{"content":{"key":"linecolor","value":"rgb(66, 66, 66)"},"type":"mf.zero.meta.StringAttribute","uuid":"6308765e-baea-4300-87c0-adc51a06f095"},{"content":{"key":"linewidth","value":1.0},"type":"mf.zero.meta.RealAttribute","uuid":"ddecb93c-c436-4b78-94f1-70b701625d51"},{"content":{"key":"sourceBlockUUID","value":"c8211047-2555-4a2d-8419-01542327440b"},"type":"mf.zero.meta.StringAttribute","uuid":"a13dd6e9-043d-4f41-aba7-e018adf748e6"},{"content":{"key":"sourceSessionID","value":3611.0},"type":"mf.zero.meta.RealAttribute","uuid":"6f3f627d-e53b-45b2-8247-b84de888a388"},{"content":{"key":"sourceUUID","value":"6aed5820-875f-43a3-a38c-01cf52f25282"},"type":"mf.zero.meta.StringAttribute","uuid":"19774d38-8729-4f7d-b895-1dcaafba4bda"},{"content":{"key":"type","value":"reactantLine"},"type":"mf.zero.meta.StringAttribute","uuid":"2bfa9c50-9fbc-447f-8b48-0f1accfcbec9"},{"content":{"key":"visible","value":"true"},"type":"mf.zero.meta.StringAttribute","uuid":"1de7c2cf-02ba-4de8-863a-9963e4354fda"}]},"type":"mf.zero.meta.AttributeMap","uuid":"cca6d2db-67f3-4d8e-bb41-84259bce2e1d"},"dContained":[],"dstElement":{"type":"diagram.editor.model.Entity","uuid":"42ab85bc-800c-4397-9f7d-fb9cdb5d7805"},"inConnections":[],"outConnections":[],"points":[],"position":"0,0","properties":[],"size":"0,0,0,0","srcElement":{"type":"diagram.editor.model.Entity","uuid":"c8211047-2555-4a2d-8419-01542327440b"},"syntaxElement":null,"type":"line"},"type":"diagram.editor.model.Connection","uuid":"9a96a2b4-fb3d-4e43-9655-34900469df3b"},{"content":{"attributes":{"content":{"attributes":[{"content":{"key":"active","value":"false"},"type":"mf.zero.meta.StringAttribute","uuid":"ce5522e1-a999-44bd-a7bc-e1b5245526d1"},{"content":{"key":"destinationBlockUUID","value":"a1110454-fbb9-4ae3-a46f-df02568059d2"},"type":"mf.zero.meta.StringAttribute","uuid":"7002606e-f04e-496f-a596-63a7dedf2b39"},{"content":{"key":"destinationSessionID","value":3614.0},"type":"mf.zero.meta.RealAttribute","uuid":"e85b98eb-dca1-4c0f-931d-5b56df7fd7b5"},{"content":{"key":"destinationUUID","value":"27b3658d-866c-49ca-8d22-a5660d6676b9"},"type":"mf.zero.meta.StringAttribute","uuid":"77df6943-0640-45c2-af2a-5b91c9638121"},{"content":{"key":"fade","value":"none"},"type":"mf.zero.meta.StringAttribute","uuid":"31691006-d2be-4477-87fd-77080821b3f1"},{"content":{"key":"linecolor","value":"rgb(66, 66, 66)"},"type":"mf.zero.meta.StringAttribute","uuid":"75712dbf-6106-41b2-868e-347b24c9f601"},{"content":{"key":"linewidth","value":1.0},"type":"mf.zero.meta.RealAttribute","uuid":"ee0f9b06-f1c6-4084-923f-939249060c17"},{"content":{"key":"sourceBlockUUID","value":"2f0e96c1-4332-49cb-b2f2-aba050638c05"},"type":"mf.zero.meta.StringAttribute","uuid":"7809ce8f-2fa5-4895-86de-7926a5e4e6a1"},{"content":{"key":"sourceSessionID","value":5311.0},"type":"mf.zero.meta.RealAttribute","uuid":"4d98ab39-a3a9-4317-bee1-7e7c634e246c"},{"content":{"key":"sourceUUID","value":"a4f4d26c-e006-43cc-9136-0a7a92281c78"},"type":"mf.zero.meta.StringAttribute","uuid":"3a07c844-6527-4c24-a22d-5f4e30e5bf93"},{"content":{"key":"type","value":"productLine"},"type":"mf.zero.meta.StringAttribute","uuid":"c11a0742-2f09-40ab-ae9b-a802eb80dfb2"},{"content":{"key":"visible","value":"true"},"type":"mf.zero.meta.StringAttribute","uuid":"58fd75d5-ac0d-4a42-9a93-799cf196f0ae"}]},"type":"mf.zero.meta.AttributeMap","uuid":"626c9ff2-228a-433f-b3e6-c9b22bbdd7bc"},"dContained":[],"dstElement":{"type":"diagram.editor.model.Entity","uuid":"a1110454-fbb9-4ae3-a46f-df02568059d2"},"inConnections":[],"outConnections":[],"points":[],"position":"0,0","properties":[],"size":"0,0,0,0","srcElement":{"type":"diagram.editor.model.Entity","uuid":"2f0e96c1-4332-49cb-b2f2-aba050638c05"},"syntaxElement":null,"type":"line"},"type":"diagram.editor.model.Connection","uuid":"54131a69-015f-412f-a6c5-447b0d7d6c2c"},{"content":{"attributes":{"content":{"attributes":[{"content":{"key":"active","value":"false"},"type":"mf.zero.meta.StringAttribute","uuid":"fda41721-344f-411b-842d-808416c1f73b"},{"content":{"key":"destinationBlockUUID","value":"2f0e96c1-4332-49cb-b2f2-aba050638c05"},"type":"mf.zero.meta.StringAttribute","uuid":"f9601e82-609b-4ce2-b878-9e3e0b8c8af3"},{"content":{"key":"destinationSessionID","value":5311.0},"type":"mf.zero.meta.RealAttribute","uuid":"042762cb-31f0-4584-beed-388ddd1c38b5"},{"content":{"key":"destinationUUID","value":"a4f4d26c-e006-43cc-9136-0a7a92281c78"},"type":"mf.zero.meta.StringAttribute","uuid":"f1a48623-d2ef-465a-ab61-ea36ac53d989"},{"content":{"key":"fade","value":"none"},"type":"mf.zero.meta.StringAttribute","uuid":"0a761d9f-19e3-47dc-b355-684a79ff7582"},{"content":{"key":"linecolor","value":"rgb(66, 66, 66)"},"type":"mf.zero.meta.StringAttribute","uuid":"0d3405ec-00ed-4382-b2e9-eed507040110"},{"content":{"key":"linewidth","value":1.0},"type":"mf.zero.meta.RealAttribute","uuid":"25553d26-46e5-4464-9e44-a599d9c26f4e"},{"content":{"key":"sourceBlockUUID","value":"c5b0a77f-b290-454f-9ff3-68bf82b76d72"},"type":"mf.zero.meta.StringAttribute","uuid":"ded7fb14-abde-457a-ac6f-4712f86fffa3"},{"content":{"key":"sourceSessionID","value":3610.0},"type":"mf.zero.meta.RealAttribute","uuid":"075053b0-8b32-4eba-84b3-5de85391ec2a"},{"content":{"key":"sourceUUID","value":"fa106c18-1ca0-46ff-9854-b479c15e204e"},"type":"mf.zero.meta.StringAttribute","uuid":"f1401c60-f82d-4640-a461-1de6b9f1b83a"},{"content":{"key":"type","value":"reactantLine"},"type":"mf.zero.meta.StringAttribute","uuid":"17496cff-f7ba-4802-bb0e-a4e76baaf264"},{"content":{"key":"visible","value":"true"},"type":"mf.zero.meta.StringAttribute","uuid":"19985aef-a47a-4134-ad2f-cb98fbd4c868"}]},"type":"mf.zero.meta.AttributeMap","uuid":"2e1d7ff2-73d1-4b91-bd14-a9a6d613fc24"},"dContained":[],"dstElement":{"type":"diagram.editor.model.Entity","uuid":"2f0e96c1-4332-49cb-b2f2-aba050638c05"},"inConnections":[],"outConnections":[],"points":[],"position":"0,0","properties":[],"size":"0,0,0,0","srcElement":{"type":"diagram.editor.model.Entity","uuid":"c5b0a77f-b290-454f-9ff3-68bf82b76d72"},"syntaxElement":null,"type":"line"},"type":"diagram.editor.model.Connection","uuid":"d569126b-e7b9-4b59-96a0-3c912b792be0"},{"content":{"attributes":{"content":{"attributes":[{"content":{"key":"active","value":"false"},"type":"mf.zero.meta.StringAttribute","uuid":"398e512d-3fe6-4930-9f62-a74710b1fb1c"},{"content":{"key":"destinationBlockUUID","value":"a1110454-fbb9-4ae3-a46f-df02568059d2"},"type":"mf.zero.meta.StringAttribute","uuid":"743800ce-2745-46af-84af-0bb687fcb748"},{"content":{"key":"destinationSessionID","value":3614.0},"type":"mf.zero.meta.RealAttribute","uuid":"54298322-bfd5-4d7d-896d-19d11b679e96"},{"content":{"key":"destinationUUID","value":"27b3658d-866c-49ca-8d22-a5660d6676b9"},"type":"mf.zero.meta.StringAttribute","uuid":"e34d817a-8a1a-4639-a2b8-a08b43b34386"},{"content":{"key":"fade","value":"none"},"type":"mf.zero.meta.StringAttribute","uuid":"2af57074-9fff-4b46-8048-30df9aa6d9ea"},{"content":{"key":"linecolor","value":"rgb(66, 66, 66)"},"type":"mf.zero.meta.StringAttribute","uuid":"2f32e80a-67f8-4a2a-9135-a855667e0da6"},{"content":{"key":"linewidth","value":1.0},"type":"mf.zero.meta.RealAttribute","uuid":"8f6cea99-f1c6-4501-b06d-4ebb3f5436eb"},{"content":{"key":"sourceBlockUUID","value":"69d6295e-8cb6-419d-bdc6-9931ed47f283"},"type":"mf.zero.meta.StringAttribute","uuid":"485a5f32-cc92-440b-a570-253952bf75d2"},{"content":{"key":"sourceSessionID","value":5309.0},"type":"mf.zero.meta.RealAttribute","uuid":"d9af9d1c-d1c2-4ed5-a9ac-9755269daa45"},{"content":{"key":"sourceUUID","value":"7a9779bf-b38d-4687-aecb-e6cda143edd7"},"type":"mf.zero.meta.StringAttribute","uuid":"0610d1e9-1ac4-4f4a-b50b-ad4ce11d61a8"},{"content":{"key":"type","value":"productLine"},"type":"mf.zero.meta.StringAttribute","uuid":"86ca8fcb-4cc2-404b-9a06-bbdd4bc1e035"},{"content":{"key":"visible","value":"true"},"type":"mf.zero.meta.StringAttribute","uuid":"c3c4425e-6e28-4060-9449-79a553c009b2"}]},"type":"mf.zero.meta.AttributeMap","uuid":"4e8ed949-5307-4f59-b94a-3b0b02e985fc"},"dContained":[],"dstElement":{"type":"diagram.editor.model.Entity","uuid":"a1110454-fbb9-4ae3-a46f-df02568059d2"},"inConnections":[],"outConnections":[],"points":[],"position":"0,0","properties":[],"size":"0,0,0,0","srcElement":{"type":"diagram.editor.model.Entity","uuid":"69d6295e-8cb6-419d-bdc6-9931ed47f283"},"syntaxElement":null,"type":"line"},"type":"diagram.editor.model.Connection","uuid":"e720a985-8a45-4e6a-a78f-cbc83d42a623"},{"content":{"attributes":{"content":{"attributes":[{"content":{"key":"active","value":"false"},"type":"mf.zero.meta.StringAttribute","uuid":"52daac2b-854c-424f-96b7-7e49ff01ece2"},{"content":{"key":"destinationBlockUUID","value":"69d6295e-8cb6-419d-bdc6-9931ed47f283"},"type":"mf.zero.meta.StringAttribute","uuid":"4130b8a0-4a72-4523-88cf-e62472352f64"},{"content":{"key":"destinationSessionID","value":5309.0},"type":"mf.zero.meta.RealAttribute","uuid":"f4e0f1f4-7e06-4808-9d7a-0d7f3eaa2b2e"},{"content":{"key":"destinationUUID","value":"7a9779bf-b38d-4687-aecb-e6cda143edd7"},"type":"mf.zero.meta.StringAttribute","uuid":"9624fa70-12e6-4524-974d-e6168c31d801"},{"content":{"key":"fade","value":"none"},"type":"mf.zero.meta.StringAttribute","uuid":"13a26915-e5b9-4ab8-acdf-36fc08b8431f"},{"content":{"key":"linecolor","value":"rgb(66, 66, 66)"},"type":"mf.zero.meta.StringAttribute","uuid":"1bbc5aa7-8028-4957-9227-815a204b5a68"},{"content":{"key":"linewidth","value":1.0},"type":"mf.zero.meta.RealAttribute","uuid":"ade93515-ea57-4047-9374-298a5495fc94"},{"content":{"key":"sourceBlockUUID","value":"a1234009-eaf6-403b-abc5-9d104c83cfa1"},"type":"mf.zero.meta.StringAttribute","uuid":"0a6973b2-fb49-4f38-925e-d360034d596c"},{"content":{"key":"sourceSessionID","value":3609.0},"type":"mf.zero.meta.RealAttribute","uuid":"ac53291d-e043-432c-b92f-d47d9f4515dc"},{"content":{"key":"sourceUUID","value":"e882699b-a24e-41db-9414-99ec45371f61"},"type":"mf.zero.meta.StringAttribute","uuid":"0dd74a2e-90fd-4516-8ff0-4f5e830e1168"},{"content":{"key":"type","value":"reactantLine"},"type":"mf.zero.meta.StringAttribute","uuid":"a9be8b17-a592-4f36-a0cb-8aa67001118c"},{"content":{"key":"visible","value":"true"},"type":"mf.zero.meta.StringAttribute","uuid":"511dc19d-675c-4de2-8ca7-cb63babec6c6"}]},"type":"mf.zero.meta.AttributeMap","uuid":"22c5c615-3710-468e-8890-468ba43af934"},"dContained":[],"dstElement":{"type":"diagram.editor.model.Entity","uuid":"69d6295e-8cb6-419d-bdc6-9931ed47f283"},"inConnections":[],"outConnections":[],"points":[],"position":"0,0","properties":[],"size":"0,0,0,0","srcElement":{"type":"diagram.editor.model.Entity","uuid":"a1234009-eaf6-403b-abc5-9d104c83cfa1"},"syntaxElement":null,"type":"line"},"type":"diagram.editor.model.Connection","uuid":"d8cca52d-fc5a-4de0-b2d3-0f533bf35a0d"},{"content":{"attributes":{"content":{"attributes":[{"content":{"key":"active","value":"false"},"type":"mf.zero.meta.StringAttribute","uuid":"de997b56-1c83-4b2e-9c7a-f15837539813"},{"content":{"key":"destinationBlockUUID","value":"a1110454-fbb9-4ae3-a46f-df02568059d2"},"type":"mf.zero.meta.StringAttribute","uuid":"7c73dae6-c908-4194-9641-2f4149fd51ab"},{"content":{"key":"destinationSessionID","value":3614.0},"type":"mf.zero.meta.RealAttribute","uuid":"9c76a098-c7ae-41f6-a1bb-ad034fd4cb54"},{"content":{"key":"destinationUUID","value":"27b3658d-866c-49ca-8d22-a5660d6676b9"},"type":"mf.zero.meta.StringAttribute","uuid":"0398e14e-86f6-4ef0-b20a-3de08e549186"},{"content":{"key":"fade","value":"none"},"type":"mf.zero.meta.StringAttribute","uuid":"e581111c-35c1-4e74-b931-d199b0e0045a"},{"content":{"key":"linecolor","value":"rgb(66, 66, 66)"},"type":"mf.zero.meta.StringAttribute","uuid":"92d30238-76d7-4030-a16f-0abf71d0e3da"},{"content":{"key":"linewidth","value":1.0},"type":"mf.zero.meta.RealAttribute","uuid":"39b54688-ff97-445a-9016-dfc3352c5f78"},{"content":{"key":"sourceBlockUUID","value":"db77b232-c87a-4f1e-a7e3-9c2472c471c3"},"type":"mf.zero.meta.StringAttribute","uuid":"0058aba9-db23-4f36-96ea-7036edfb02ec"},{"content":{"key":"sourceSessionID","value":5307.0},"type":"mf.zero.meta.RealAttribute","uuid":"577b7cf5-faaa-4a9c-b081-9fb921310aa1"},{"content":{"key":"sourceUUID","value":"242b4b8c-b574-4a14-b5b0-03dab2cec89e"},"type":"mf.zero.meta.StringAttribute","uuid":"08d5bb4c-585c-4534-ad20-5d8ae81c6e49"},{"content":{"key":"type","value":"productLine"},"type":"mf.zero.meta.StringAttribute","uuid":"eb8e7b47-271e-437c-ba18-9a6818e2bce0"},{"content":{"key":"visible","value":"true"},"type":"mf.zero.meta.StringAttribute","uuid":"b5c13059-bfad-4307-bd57-f79bfb33c098"}]},"type":"mf.zero.meta.AttributeMap","uuid":"d4c23dc2-708d-4a58-828d-96fa3c9376cc"},"dContained":[],"dstElement":{"type":"diagram.editor.model.Entity","uuid":"a1110454-fbb9-4ae3-a46f-df02568059d2"},"inConnections":[],"outConnections":[],"points":[],"position":"0,0","properties":[],"size":"0,0,0,0","srcElement":{"type":"diagram.editor.model.Entity","uuid":"db77b232-c87a-4f1e-a7e3-9c2472c471c3"},"syntaxElement":null,"type":"line"},"type":"diagram.editor.model.Connection","uuid":"81c49ca0-91d3-4b31-aaf5-3b7ce6cb12ae"},{"content":{"attributes":{"content":{"attributes":[{"content":{"key":"active","value":"false"},"type":"mf.zero.meta.StringAttribute","uuid":"f4aca775-f359-4bd6-9b7c-6a673aa705b9"},{"content":{"key":"destinationBlockUUID","value":"db77b232-c87a-4f1e-a7e3-9c2472c471c3"},"type":"mf.zero.meta.StringAttribute","uuid":"8b70255a-1c09-4558-a099-42244c54ef38"},{"content":{"key":"destinationSessionID","value":5307.0},"type":"mf.zero.meta.RealAttribute","uuid":"3b868350-95e1-4286-99ad-168da246c237"},{"content":{"key":"destinationUUID","value":"242b4b8c-b574-4a14-b5b0-03dab2cec89e"},"type":"mf.zero.meta.StringAttribute","uuid":"bde5f83f-bc73-4d7b-9b9e-099cf36687a7"},{"content":{"key":"fade","value":"none"},"type":"mf.zero.meta.StringAttribute","uuid":"9576a473-99e2-45fa-b47c-d03220653842"},{"content":{"key":"linecolor","value":"rgb(66, 66, 66)"},"type":"mf.zero.meta.StringAttribute","uuid":"5baf4de6-e943-4312-ad5c-ad72d0e1466b"},{"content":{"key":"linewidth","value":1.0},"type":"mf.zero.meta.RealAttribute","uuid":"929d9e00-a333-4ee6-b58a-d530cdd1c344"},{"content":{"key":"sourceBlockUUID","value":"36286fdc-211a-4fc2-87ef-486e091e2762"},"type":"mf.zero.meta.StringAttribute","uuid":"0579e0c6-a825-465b-a4aa-0ef20bf79fbf"},{"content":{"key":"sourceSessionID","value":3608.0},"type":"mf.zero.meta.RealAttribute","uuid":"6d08efec-0c3a-45a7-9122-a1497643d543"},{"content":{"key":"sourceUUID","value":"b4941f36-d7de-4b15-a54f-9b73f24d74b9"},"type":"mf.zero.meta.StringAttribute","uuid":"c8bcc09c-2b92-49eb-aa3e-f4d9e3c1d3ca"},{"content":{"key":"type","value":"reactantLine"},"type":"mf.zero.meta.StringAttribute","uuid":"35664e64-f12a-4945-b9a1-a25443f7d721"},{"content":{"key":"visible","value":"true"},"type":"mf.zero.meta.StringAttribute","uuid":"9ca78c65-29a8-4771-a91e-beab763f4c79"}]},"type":"mf.zero.meta.AttributeMap","uuid":"4fe852ea-07a8-4540-ad8a-53c488ac31c4"},"dContained":[],"dstElement":{"type":"diagram.editor.model.Entity","uuid":"db77b232-c87a-4f1e-a7e3-9c2472c471c3"},"inConnections":[],"outConnections":[],"points":[],"position":"0,0","properties":[],"size":"0,0,0,0","srcElement":{"type":"diagram.editor.model.Entity","uuid":"36286fdc-211a-4fc2-87ef-486e091e2762"},"syntaxElement":null,"type":"line"},"type":"diagram.editor.model.Connection","uuid":"e3f3ba17-64ff-4072-b101-f8fac793d475"},{"content":{"attributes":{"content":{"attributes":[{"content":{"key":"active","value":"false"},"type":"mf.zero.meta.StringAttribute","uuid":"cdff9d7d-ec91-492a-bb86-fbcb84b5a0ef"},{"content":{"key":"destinationBlockUUID","value":"a1110454-fbb9-4ae3-a46f-df02568059d2"},"type":"mf.zero.meta.StringAttribute","uuid":"f3390aac-da50-4339-a8f0-89112396161c"},{"content":{"key":"destinationSessionID","value":3614.0},"type":"mf.zero.meta.RealAttribute","uuid":"2b989991-c316-4b59-ae7a-bab120b13a6e"},{"content":{"key":"destinationUUID","value":"27b3658d-866c-49ca-8d22-a5660d6676b9"},"type":"mf.zero.meta.StringAttribute","uuid":"3d5db44c-16a7-4788-bd68-8b8e9618a6ff"},{"content":{"key":"fade","value":"none"},"type":"mf.zero.meta.StringAttribute","uuid":"ee1923f7-b800-4e5d-af44-8e7de3027016"},{"content":{"key":"linecolor","value":"rgb(66, 66, 66)"},"type":"mf.zero.meta.StringAttribute","uuid":"950715b1-f04d-4d1f-a655-6200b0d2a5f6"},{"content":{"key":"linewidth","value":1.0},"type":"mf.zero.meta.RealAttribute","uuid":"11fbe938-f165-4da9-8a5a-adb03346f11e"},{"content":{"key":"sourceBlockUUID","value":"6e8f3637-8b7d-4505-9263-15ceade89675"},"type":"mf.zero.meta.StringAttribute","uuid":"d4ec37c8-6f72-4d4e-abcf-05770753289b"},{"content":{"key":"sourceSessionID","value":5305.0},"type":"mf.zero.meta.RealAttribute","uuid":"a6cfbfe0-5a24-4b37-b51c-ef46239fa7c3"},{"content":{"key":"sourceUUID","value":"4f9caab0-74f9-4471-90f2-76d9d1f476fe"},"type":"mf.zero.meta.StringAttribute","uuid":"c981a093-4e16-418d-bc1b-5cb659ecca2a"},{"content":{"key":"type","value":"productLine"},"type":"mf.zero.meta.StringAttribute","uuid":"f1f25d48-6f33-4608-8f20-fbfbda3ff156"},{"content":{"key":"visible","value":"true"},"type":"mf.zero.meta.StringAttribute","uuid":"d3242f04-3483-4a0d-9109-a24842f032d9"}]},"type":"mf.zero.meta.AttributeMap","uuid":"f06bfd42-a6cc-48c6-9f75-ff5b9f4f8a87"},"dContained":[],"dstElement":{"type":"diagram.editor.model.Entity","uuid":"a1110454-fbb9-4ae3-a46f-df02568059d2"},"inConnections":[],"outConnections":[],"points":[],"position":"0,0","properties":[],"size":"0,0,0,0","srcElement":{"type":"diagram.editor.model.Entity","uuid":"6e8f3637-8b7d-4505-9263-15ceade89675"},"syntaxElement":null,"type":"line"},"type":"diagram.editor.model.Connection","uuid":"5db3fc9a-9bda-49a0-b6ef-13c1974cd9d4"},{"content":{"attributes":{"content":{"attributes":[{"content":{"key":"active","value":"false"},"type":"mf.zero.meta.StringAttribute","uuid":"f3f9c178-54e5-45db-a58b-a163e99a7767"},{"content":{"key":"destinationBlockUUID","value":"6e8f3637-8b7d-4505-9263-15ceade89675"},"type":"mf.zero.meta.StringAttribute","uuid":"78fec70d-0585-4542-8053-71226b683d43"},{"content":{"key":"destinationSessionID","value":5305.0},"type":"mf.zero.meta.RealAttribute","uuid":"4d089869-28ed-40cb-bb17-dcd92f2b348b"},{"content":{"key":"destinationUUID","value":"4f9caab0-74f9-4471-90f2-76d9d1f476fe"},"type":"mf.zero.meta.StringAttribute","uuid":"1398dac8-4b78-44d0-9f6e-706809c980ed"},{"content":{"key":"fade","value":"none"},"type":"mf.zero.meta.StringAttribute","uuid":"8f6a4537-42ef-4d9d-a60e-5b8b96156103"},{"content":{"key":"linecolor","value":"rgb(66, 66, 66)"},"type":"mf.zero.meta.StringAttribute","uuid":"904498b2-9723-42e7-95c6-0b21d95c8ebc"},{"content":{"key":"linewidth","value":1.0},"type":"mf.zero.meta.RealAttribute","uuid":"51152084-4c35-4f81-8f88-6e87b1022735"},{"content":{"key":"sourceBlockUUID","value":"133a4c18-b409-48d9-8b52-146e20f28afa"},"type":"mf.zero.meta.StringAttribute","uuid":"a083bd0c-78b1-4405-8127-eb5f13312efc"},{"content":{"key":"sourceSessionID","value":3607.0},"type":"mf.zero.meta.RealAttribute","uuid":"3bc14d8a-96a2-446b-88c9-4c2287f0acce"},{"content":{"key":"sourceUUID","value":"2a6e4544-380b-4ee0-95e7-b1f366eb145d"},"type":"mf.zero.meta.StringAttribute","uuid":"6eaadaa0-3cd8-4116-9160-8a483812d157"},{"content":{"key":"type","value":"reactantLine"},"type":"mf.zero.meta.StringAttribute","uuid":"7c809230-cd50-409c-88ca-ccba2122871c"},{"content":{"key":"visible","value":"true"},"type":"mf.zero.meta.StringAttribute","uuid":"97537261-bd87-47ce-8052-479ce1be61a1"}]},"type":"mf.zero.meta.AttributeMap","uuid":"a7678233-076a-4931-bf69-6acc1aa2543b"},"dContained":[],"dstElement":{"type":"diagram.editor.model.Entity","uuid":"6e8f3637-8b7d-4505-9263-15ceade89675"},"inConnections":[],"outConnections":[],"points":[],"position":"0,0","properties":[],"size":"0,0,0,0","srcElement":{"type":"diagram.editor.model.Entity","uuid":"133a4c18-b409-48d9-8b52-146e20f28afa"},"syntaxElement":null,"type":"line"},"type":"diagram.editor.model.Connection","uuid":"d9b0fb05-7409-4eec-9127-0176b8f69d12"},{"content":{"attributes":{"content":{"attributes":[{"content":{"key":"active","value":"false"},"type":"mf.zero.meta.StringAttribute","uuid":"16d3a081-1f41-4258-b662-54a916623a4c"},{"content":{"key":"destinationBlockUUID","value":"a1110454-fbb9-4ae3-a46f-df02568059d2"},"type":"mf.zero.meta.StringAttribute","uuid":"5800e3c9-5a48-403b-a4b1-57cee0350737"},{"content":{"key":"destinationSessionID","value":3614.0},"type":"mf.zero.meta.RealAttribute","uuid":"7f136b16-49a1-42e6-8e7d-30effd834c00"},{"content":{"key":"destinationUUID","value":"27b3658d-866c-49ca-8d22-a5660d6676b9"},"type":"mf.zero.meta.StringAttribute","uuid":"7e568d30-2d9f-439e-bc6c-eb2dd0f070d2"},{"content":{"key":"fade","value":"none"},"type":"mf.zero.meta.StringAttribute","uuid":"4b54ea75-c2b5-4b81-8d98-a05dad69427d"},{"content":{"key":"linecolor","value":"rgb(66, 66, 66)"},"type":"mf.zero.meta.StringAttribute","uuid":"3ac282d7-4cb7-4ab7-97f2-24a8ff369d6f"},{"content":{"key":"linewidth","value":1.0},"type":"mf.zero.meta.RealAttribute","uuid":"76aa7323-f5df-4c88-a9f6-e48be256b861"},{"content":{"key":"sourceBlockUUID","value":"e8dc8c14-c9a8-493e-a135-90e4bc4673e1"},"type":"mf.zero.meta.StringAttribute","uuid":"3e72a894-eff2-458b-a77e-1df66966c013"},{"content":{"key":"sourceSessionID","value":5303.0},"type":"mf.zero.meta.RealAttribute","uuid":"b7448e59-9d64-462a-a80b-f7dbc69b825a"},{"content":{"key":"sourceUUID","value":"e31faed8-259b-4ca9-98ec-41485d1f4709"},"type":"mf.zero.meta.StringAttribute","uuid":"9c3c5bd2-2a95-451c-9b70-50dce7f18f9e"},{"content":{"key":"type","value":"productLine"},"type":"mf.zero.meta.StringAttribute","uuid":"6faec788-afb9-43db-88d6-7bfdb8efd01a"},{"content":{"key":"visible","value":"true"},"type":"mf.zero.meta.StringAttribute","uuid":"0fc83c44-919c-425e-8361-c3d15b1daecd"}]},"type":"mf.zero.meta.AttributeMap","uuid":"2721661c-5ec5-4839-8493-cbeb43f412e9"},"dContained":[],"dstElement":{"type":"diagram.editor.model.Entity","uuid":"a1110454-fbb9-4ae3-a46f-df02568059d2"},"inConnections":[],"outConnections":[],"points":[],"position":"0,0","properties":[],"size":"0,0,0,0","srcElement":{"type":"diagram.editor.model.Entity","uuid":"e8dc8c14-c9a8-493e-a135-90e4bc4673e1"},"syntaxElement":null,"type":"line"},"type":"diagram.editor.model.Connection","uuid":"9aaf3cdb-ae28-4092-a51e-d6789fdab9fa"},{"content":{"attributes":{"content":{"attributes":[{"content":{"key":"active","value":"false"},"type":"mf.zero.meta.StringAttribute","uuid":"34d4a508-c534-4253-a163-b1735bac887f"},{"content":{"key":"destinationBlockUUID","value":"e8dc8c14-c9a8-493e-a135-90e4bc4673e1"},"type":"mf.zero.meta.StringAttribute","uuid":"3bd0d6fb-8d54-4dda-a7bc-38ec72ac0946"},{"content":{"key":"destinationSessionID","value":5303.0},"type":"mf.zero.meta.RealAttribute","uuid":"287eae80-ebb0-4bc9-b00a-08838c23878c"},{"content":{"key":"destinationUUID","value":"e31faed8-259b-4ca9-98ec-41485d1f4709"},"type":"mf.zero.meta.StringAttribute","uuid":"0be64721-1925-438c-a8d2-d09a074b56f2"},{"content":{"key":"fade","value":"none"},"type":"mf.zero.meta.StringAttribute","uuid":"84c66d06-aa24-45ca-9178-b96c4c887cd2"},{"content":{"key":"linecolor","value":"rgb(66, 66, 66)"},"type":"mf.zero.meta.StringAttribute","uuid":"9125580b-411f-43dc-90ec-3aafd286ead0"},{"content":{"key":"linewidth","value":1.0},"type":"mf.zero.meta.RealAttribute","uuid":"498a2101-f4ec-43ca-a04a-5f21dd23677a"},{"content":{"key":"sourceBlockUUID","value":"fd96970b-d7b5-456e-aeee-daca8e856d0a"},"type":"mf.zero.meta.StringAttribute","uuid":"70476848-0ebe-4794-b691-e0e70e169752"},{"content":{"key":"sourceSessionID","value":3606.0},"type":"mf.zero.meta.RealAttribute","uuid":"18f276d1-d8de-4071-b0ee-67613f04d398"},{"content":{"key":"sourceUUID","value":"b6af6821-e1de-4c4f-a9cd-779a0529f8f6"},"type":"mf.zero.meta.StringAttribute","uuid":"033c20b1-291c-443b-8ec6-50ab90eb0f54"},{"content":{"key":"type","value":"reactantLine"},"type":"mf.zero.meta.StringAttribute","uuid":"7a8d1e98-6606-4e22-a3ab-c4bb7d52f0a1"},{"content":{"key":"visible","value":"true"},"type":"mf.zero.meta.StringAttribute","uuid":"8fd008f8-6491-4e1c-bd28-78456d7fd82d"}]},"type":"mf.zero.meta.AttributeMap","uuid":"2b1677d8-a2c5-4439-ab61-f9d544cc72ea"},"dContained":[],"dstElement":{"type":"diagram.editor.model.Entity","uuid":"e8dc8c14-c9a8-493e-a135-90e4bc4673e1"},"inConnections":[],"outConnections":[],"points":[],"position":"0,0","properties":[],"size":"0,0,0,0","srcElement":{"type":"diagram.editor.model.Entity","uuid":"fd96970b-d7b5-456e-aeee-daca8e856d0a"},"syntaxElement":null,"type":"line"},"type":"diagram.editor.model.Connection","uuid":"60c6f587-490a-4b11-92e0-b3872cc3faaa"},{"content":{"attributes":{"content":{"attributes":[{"content":{"key":"active","value":"false"},"type":"mf.zero.meta.StringAttribute","uuid":"f2eb3179-e0b2-476c-8b88-64239e1f49f5"},{"content":{"key":"destinationBlockUUID","value":"3f82e5d4-cb94-40c3-bfab-d652a1401321"},"type":"mf.zero.meta.StringAttribute","uuid":"32f52522-ba2c-4736-9bab-312a9bda88c0"},{"content":{"key":"destinationSessionID","value":5185.0},"type":"mf.zero.meta.RealAttribute","uuid":"35bccd38-a06a-4e7c-90de-317df46bbc7b"},{"content":{"key":"destinationUUID","value":"67d3590d-c740-4c52-821d-d06460b4ed42"},"type":"mf.zero.meta.StringAttribute","uuid":"315cc000-e41c-4459-a39c-cca417ef11dd"},{"content":{"key":"fade","value":"none"},"type":"mf.zero.meta.StringAttribute","uuid":"cc196f8c-1e54-41bd-88ba-f1960adccaf4"},{"content":{"key":"linecolor","value":"rgb(66, 66, 66)"},"type":"mf.zero.meta.StringAttribute","uuid":"52a39f06-78ac-4df9-8a94-6eb69e371d3d"},{"content":{"key":"linewidth","value":1.0},"type":"mf.zero.meta.RealAttribute","uuid":"2a42294c-3d9f-4ce9-99f1-a9c3be14b0e0"},{"content":{"key":"sourceBlockUUID","value":"a1110454-fbb9-4ae3-a46f-df02568059d2"},"type":"mf.zero.meta.StringAttribute","uuid":"6992c5a3-cfd8-4708-8be8-4f93c327860f"},{"content":{"key":"sourceSessionID","value":3614.0},"type":"mf.zero.meta.RealAttribute","uuid":"7d192bb4-955a-47a6-b519-28f14cdf4263"},{"content":{"key":"sourceUUID","value":"27b3658d-866c-49ca-8d22-a5660d6676b9"},"type":"mf.zero.meta.StringAttribute","uuid":"122b2888-0103-4d50-ba70-c9a341a18c83"},{"content":{"key":"type","value":"reactantLine"},"type":"mf.zero.meta.StringAttribute","uuid":"177c8d96-3508-4c86-81fd-d509e84ac392"},{"content":{"key":"visible","value":"true"},"type":"mf.zero.meta.StringAttribute","uuid":"1b921d29-1393-4d16-9c0c-4bd50b3a7b02"}]},"type":"mf.zero.meta.AttributeMap","uuid":"2aeb447c-2a51-4903-b8ac-8e0f74a948c6"},"dContained":[],"dstElement":{"type":"diagram.editor.model.Entity","uuid":"3f82e5d4-cb94-40c3-bfab-d652a1401321"},"inConnections":[],"outConnections":[],"points":[],"position":"0,0","properties":[],"size":"0,0,0,0","srcElement":{"type":"diagram.editor.model.Entity","uuid":"a1110454-fbb9-4ae3-a46f-df02568059d2"},"syntaxElement":null,"type":"line"},"type":"diagram.editor.model.Connection","uuid":"8ced8b5e-b9d6-4ce5-83b6-ddcde9814f42"},{"content":{"attributes":{"content":{"attributes":[{"content":{"key":"active","value":"false"},"type":"mf.zero.meta.StringAttribute","uuid":"e0d42fd7-bb90-4279-ad9b-df89b797e95a"},{"content":{"key":"destinationBlockUUID","value":"1851e91c-edf6-42b6-b93b-9c4df571806b"},"type":"mf.zero.meta.StringAttribute","uuid":"2f39ec59-edf1-40ad-aee5-51641db81722"},{"content":{"key":"destinationSessionID","value":3613.0},"type":"mf.zero.meta.RealAttribute","uuid":"68995af7-2508-4c5d-9cb0-bbc4c9cee8f2"},{"content":{"key":"destinationUUID","value":"cb023fb9-b639-4bbe-bd5a-62652af92a5c"},"type":"mf.zero.meta.StringAttribute","uuid":"7988ef68-4af3-4ad1-99f3-de0c5e72c7b6"},{"content":{"key":"fade","value":"none"},"type":"mf.zero.meta.StringAttribute","uuid":"bd4271f1-8c1e-4a59-807a-74bd7c7e0fc1"},{"content":{"key":"linecolor","value":"rgb(66, 66, 66)"},"type":"mf.zero.meta.StringAttribute","uuid":"843c642a-5cf4-418c-b473-b92b9060239a"},{"content":{"key":"linewidth","value":1.0},"type":"mf.zero.meta.RealAttribute","uuid":"ffde5325-b84f-41d3-ab8e-0e65f28a9fd5"},{"content":{"key":"sourceBlockUUID","value":"8358484e-cd1b-416d-b933-c9c7f5315bc7"},"type":"mf.zero.meta.StringAttribute","uuid":"cfd2e463-f9d5-42b6-ab36-f3db78861cd8"},{"content":{"key":"sourceSessionID","value":5129.0},"type":"mf.zero.meta.RealAttribute","uuid":"ce0c07b0-cf21-48b8-b4a6-7b584147b1d4"},{"content":{"key":"sourceUUID","value":"ed705cf6-d14a-443b-b3b4-2661461ef263"},"type":"mf.zero.meta.StringAttribute","uuid":"37ff5374-7b8f-4a7e-98ce-5b9fba65d4f0"},{"content":{"key":"type","value":"productLine"},"type":"mf.zero.meta.StringAttribute","uuid":"5446b5dd-d3a7-4a10-8bdf-f5ed94bd28f0"},{"content":{"key":"visible","value":"true"},"type":"mf.zero.meta.StringAttribute","uuid":"75dd3f61-e1a4-4f19-b907-f770076e519e"}]},"type":"mf.zero.meta.AttributeMap","uuid":"124ede9b-dd7d-43b8-b3bf-74e542958879"},"dContained":[],"dstElement":{"type":"diagram.editor.model.Entity","uuid":"1851e91c-edf6-42b6-b93b-9c4df571806b"},"inConnections":[],"outConnections":[],"points":[],"position":"0,0","properties":[],"size":"0,0,0,0","srcElement":{"type":"diagram.editor.model.Entity","uuid":"8358484e-cd1b-416d-b933-c9c7f5315bc7"},"syntaxElement":null,"type":"line"},"type":"diagram.editor.model.Connection","uuid":"a20c413b-b93e-4a4b-9446-4c46e3f7ee4a"},{"content":{"attributes":{"content":{"attributes":[{"content":{"key":"active","value":"false"},"type":"mf.zero.meta.StringAttribute","uuid":"1ca63ee6-d8af-4aee-9637-8cea528d37c1"},{"content":{"key":"destinationBlockUUID","value":"8358484e-cd1b-416d-b933-c9c7f5315bc7"},"type":"mf.zero.meta.StringAttribute","uuid":"7763a4c8-45c4-4e05-91b2-6be9e64b911a"},{"content":{"key":"destinationSessionID","value":5129.0},"type":"mf.zero.meta.RealAttribute","uuid":"0abccb40-808e-4ea4-8638-20537993928c"},{"content":{"key":"destinationUUID","value":"ed705cf6-d14a-443b-b3b4-2661461ef263"},"type":"mf.zero.meta.StringAttribute","uuid":"e2ec9e0c-39f3-4200-80d9-06582db85ba3"},{"content":{"key":"fade","value":"none"},"type":"mf.zero.meta.StringAttribute","uuid":"e549891b-87f1-445f-8794-ff53769757ad"},{"content":{"key":"linecolor","value":"rgb(66, 66, 66)"},"type":"mf.zero.meta.StringAttribute","uuid":"06cb6505-f12a-4ab5-a378-1e7d306d3c57"},{"content":{"key":"linewidth","value":1.0},"type":"mf.zero.meta.RealAttribute","uuid":"fd5825c1-7aa8-478c-9676-7a7e6afb32ee"},{"content":{"key":"sourceBlockUUID","value":"cae6a0b2-d66e-4b7a-8d36-22b676a09f5f"},"type":"mf.zero.meta.StringAttribute","uuid":"867cca4d-741c-4bc5-b6e1-bf6945578460"},{"content":{"key":"sourceSessionID","value":3612.0},"type":"mf.zero.meta.RealAttribute","uuid":"5e036344-347e-4d2a-adf1-398368c5da7c"},{"content":{"key":"sourceUUID","value":"6912980b-8194-4c8c-a19d-576747b8ccfc"},"type":"mf.zero.meta.StringAttribute","uuid":"5ca7491a-bcc3-4b8e-b8b1-69a6459fba5b"},{"content":{"key":"type","value":"reactantLine"},"type":"mf.zero.meta.StringAttribute","uuid":"9b99d911-231d-4609-b03f-292c125109bb"},{"content":{"key":"visible","value":"true"},"type":"mf.zero.meta.StringAttribute","uuid":"b868189e-f6cd-410b-beae-ad4dea4148f5"}]},"type":"mf.zero.meta.AttributeMap","uuid":"6cff7039-f04e-4e55-9a5d-ed155992a969"},"dContained":[],"dstElement":{"type":"diagram.editor.model.Entity","uuid":"8358484e-cd1b-416d-b933-c9c7f5315bc7"},"inConnections":[],"outConnections":[],"points":[],"position":"0,0","properties":[],"size":"0,0,0,0","srcElement":{"type":"diagram.editor.model.Entity","uuid":"cae6a0b2-d66e-4b7a-8d36-22b676a09f5f"},"syntaxElement":null,"type":"line"},"type":"diagram.editor.model.Connection","uuid":"f3fa68e1-3ff1-4de2-b9ad-cbe18f95befe"},{"content":{"attributes":{"content":{"attributes":[{"content":{"key":"active","value":"false"},"type":"mf.zero.meta.StringAttribute","uuid":"9921c367-5b4a-4e7c-9d4a-71ab63d139d8"},{"content":{"key":"destinationBlockUUID","value":"cae6a0b2-d66e-4b7a-8d36-22b676a09f5f"},"type":"mf.zero.meta.StringAttribute","uuid":"5d5e7a45-a474-4c8a-ba00-c4dee5dd5807"},{"content":{"key":"destinationSessionID","value":3612.0},"type":"mf.zero.meta.RealAttribute","uuid":"8b5d0c55-be73-43d3-a069-39dcbe5728df"},{"content":{"key":"destinationUUID","value":"6912980b-8194-4c8c-a19d-576747b8ccfc"},"type":"mf.zero.meta.StringAttribute","uuid":"899e00d4-8012-4695-a7b3-f30abd157e3b"},{"content":{"key":"fade","value":"none"},"type":"mf.zero.meta.StringAttribute","uuid":"a5628a3e-8328-4dfc-bcd1-d4ba7f83dc1d"},{"content":{"key":"linecolor","value":"rgb(66, 66, 66)"},"type":"mf.zero.meta.StringAttribute","uuid":"f6bc3445-087d-4675-afa3-f4b0b2750c62"},{"content":{"key":"linewidth","value":1.0},"type":"mf.zero.meta.RealAttribute","uuid":"782be364-1658-482f-9550-79e6891a6bbc"},{"content":{"key":"sourceBlockUUID","value":"fc4f18a6-bff0-4054-ab7b-e65980703645"},"type":"mf.zero.meta.StringAttribute","uuid":"deb94e4f-a964-42a6-9a6f-c39334486852"},{"content":{"key":"sourceSessionID","value":5127.0},"type":"mf.zero.meta.RealAttribute","uuid":"f94eed80-570a-4681-a192-d8e664040cab"},{"content":{"key":"sourceUUID","value":"4d5b5019-b13d-4e1d-97b1-94914a12d3dc"},"type":"mf.zero.meta.StringAttribute","uuid":"3768ed83-599e-4fd8-9a90-c2fe53e3c0e3"},{"content":{"key":"type","value":"productLine"},"type":"mf.zero.meta.StringAttribute","uuid":"d06c4ff3-a07a-4169-aee7-3d0933cbea0e"},{"content":{"key":"visible","value":"true"},"type":"mf.zero.meta.StringAttribute","uuid":"b77f0cc0-a2db-453b-823a-1c65199c7f08"}]},"type":"mf.zero.meta.AttributeMap","uuid":"b6e2c02c-46ba-4a61-817b-4dfbf6917b73"},"dContained":[],"dstElement":{"type":"diagram.editor.model.Entity","uuid":"cae6a0b2-d66e-4b7a-8d36-22b676a09f5f"},"inConnections":[],"outConnections":[],"points":[],"position":"0,0","properties":[],"size":"0,0,0,0","srcElement":{"type":"diagram.editor.model.Entity","uuid":"fc4f18a6-bff0-4054-ab7b-e65980703645"},"syntaxElement":null,"type":"line"},"type":"diagram.editor.model.Connection","uuid":"1ec97944-977a-4c7a-86ba-9ff18afa950f"},{"content":{"attributes":{"content":{"attributes":[{"content":{"key":"active","value":"false"},"type":"mf.zero.meta.StringAttribute","uuid":"d71d0e47-2216-4ae0-b9cf-176e237e27c9"},{"content":{"key":"destinationBlockUUID","value":"fc4f18a6-bff0-4054-ab7b-e65980703645"},"type":"mf.zero.meta.StringAttribute","uuid":"4d02866c-2fa9-4b2b-88ad-82a7401f3fc5"},{"content":{"key":"destinationSessionID","value":5127.0},"type":"mf.zero.meta.RealAttribute","uuid":"f7c82a2d-b469-4803-ab0b-3dbaa3a0845f"},{"content":{"key":"destinationUUID","value":"4d5b5019-b13d-4e1d-97b1-94914a12d3dc"},"type":"mf.zero.meta.StringAttribute","uuid":"d59366fa-6d4c-4f87-9bb8-281e113cfea5"},{"content":{"key":"fade","value":"none"},"type":"mf.zero.meta.StringAttribute","uuid":"c1ef0e54-0583-4b0e-8104-bba577e92ae8"},{"content":{"key":"linecolor","value":"rgb(66, 66, 66)"},"type":"mf.zero.meta.StringAttribute","uuid":"1f024a6d-2324-49ad-9560-8145380be5a8"},{"content":{"key":"linewidth","value":1.0},"type":"mf.zero.meta.RealAttribute","uuid":"50d5683f-ed17-4dd3-951b-a9b7f89076aa"},{"content":{"key":"sourceBlockUUID","value":"c8211047-2555-4a2d-8419-01542327440b"},"type":"mf.zero.meta.StringAttribute","uuid":"07867eef-fdb6-46d1-bedc-8d3fb05ea7dc"},{"content":{"key":"sourceSessionID","value":3611.0},"type":"mf.zero.meta.RealAttribute","uuid":"05287ebb-692f-4604-9ba7-a96b684b29fa"},{"content":{"key":"sourceUUID","value":"6aed5820-875f-43a3-a38c-01cf52f25282"},"type":"mf.zero.meta.StringAttribute","uuid":"f388e063-bc3a-4325-a554-27ecd6b7f4db"},{"content":{"key":"type","value":"reactantLine"},"type":"mf.zero.meta.StringAttribute","uuid":"03ea8306-e28d-4881-85f7-9a8ea29cdbd9"},{"content":{"key":"visible","value":"true"},"type":"mf.zero.meta.StringAttribute","uuid":"be42f07e-8c37-4127-a133-3fc696ae2405"}]},"type":"mf.zero.meta.AttributeMap","uuid":"b3ff0fc7-7a03-42bd-b5f8-ec9974cc8bf7"},"dContained":[],"dstElement":{"type":"diagram.editor.model.Entity","uuid":"fc4f18a6-bff0-4054-ab7b-e65980703645"},"inConnections":[],"outConnections":[],"points":[],"position":"0,0","properties":[],"size":"0,0,0,0","srcElement":{"type":"diagram.editor.model.Entity","uuid":"c8211047-2555-4a2d-8419-01542327440b"},"syntaxElement":null,"type":"line"},"type":"diagram.editor.model.Connection","uuid":"d4039c2f-3cdb-4644-b6fa-95533acf0411"},{"content":{"attributes":{"content":{"attributes":[{"content":{"key":"active","value":"false"},"type":"mf.zero.meta.StringAttribute","uuid":"e45a7bc1-a659-4d79-88a0-3d3a7ac6f67c"},{"content":{"key":"destinationBlockUUID","value":"c8211047-2555-4a2d-8419-01542327440b"},"type":"mf.zero.meta.StringAttribute","uuid":"409fa701-ac9c-4bed-a8f1-811bce035d66"},{"content":{"key":"destinationSessionID","value":3611.0},"type":"mf.zero.meta.RealAttribute","uuid":"37b3b72d-91c8-4cd9-9089-dc40d3ecd3da"},{"content":{"key":"destinationUUID","value":"6aed5820-875f-43a3-a38c-01cf52f25282"},"type":"mf.zero.meta.StringAttribute","uuid":"ae6175fa-1449-486c-bcde-210be7225089"},{"content":{"key":"fade","value":"none"},"type":"mf.zero.meta.StringAttribute","uuid":"70677a4f-9b54-4b8d-a371-ca29ca4b48a0"},{"content":{"key":"linecolor","value":"rgb(66, 66, 66)"},"type":"mf.zero.meta.StringAttribute","uuid":"98225839-9fdb-42bf-8773-4df7fb66d460"},{"content":{"key":"linewidth","value":1.0},"type":"mf.zero.meta.RealAttribute","uuid":"1b11c338-cfe8-450d-939f-141e4e41ea3d"},{"content":{"key":"sourceBlockUUID","value":"4c8141a5-5841-49ce-bee2-65b1c3346c65"},"type":"mf.zero.meta.StringAttribute","uuid":"187da783-26f6-4238-80f1-daedac62c007"},{"content":{"key":"sourceSessionID","value":5125.0},"type":"mf.zero.meta.RealAttribute","uuid":"570d0b52-58d9-4b47-97ab-df82cb8f7a05"},{"content":{"key":"sourceUUID","value":"a5104125-15f1-4afa-b200-ce2f5021e1ec"},"type":"mf.zero.meta.StringAttribute","uuid":"b0514644-4da3-4fad-832e-edcd2c1a71fc"},{"content":{"key":"type","value":"productLine"},"type":"mf.zero.meta.StringAttribute","uuid":"24f0fcdb-7dbd-412f-8940-5040a41f073d"},{"content":{"key":"visible","value":"true"},"type":"mf.zero.meta.StringAttribute","uuid":"78973ded-3d3a-4355-8b47-858f0f8b693f"}]},"type":"mf.zero.meta.AttributeMap","uuid":"d2b14093-c104-40b8-a3f6-1c09c093116e"},"dContained":[],"dstElement":{"type":"diagram.editor.model.Entity","uuid":"c8211047-2555-4a2d-8419-01542327440b"},"inConnections":[],"outConnections":[],"points":[],"position":"0,0","properties":[],"size":"0,0,0,0","srcElement":{"type":"diagram.editor.model.Entity","uuid":"4c8141a5-5841-49ce-bee2-65b1c3346c65"},"syntaxElement":null,"type":"line"},"type":"diagram.editor.model.Connection","uuid":"06486ae7-fdf9-4c17-ad83-6b4ed1c3cd6a"},{"content":{"attributes":{"content":{"attributes":[{"content":{"key":"active","value":"false"},"type":"mf.zero.meta.StringAttribute","uuid":"927951e0-710c-4c36-baa2-eb83020df63e"},{"content":{"key":"destinationBlockUUID","value":"4c8141a5-5841-49ce-bee2-65b1c3346c65"},"type":"mf.zero.meta.StringAttribute","uuid":"0b1ba75a-fa6f-45d4-8f8b-d97e4464166f"},{"content":{"key":"destinationSessionID","value":5125.0},"type":"mf.zero.meta.RealAttribute","uuid":"9d5210fe-deda-4f33-8aed-0473ec656a66"},{"content":{"key":"destinationUUID","value":"a5104125-15f1-4afa-b200-ce2f5021e1ec"},"type":"mf.zero.meta.StringAttribute","uuid":"db0b4a58-54bb-4d69-8208-2f82c2fff462"},{"content":{"key":"fade","value":"none"},"type":"mf.zero.meta.StringAttribute","uuid":"54316f4e-795c-468a-a830-2caf374bf3b2"},{"content":{"key":"linecolor","value":"rgb(66, 66, 66)"},"type":"mf.zero.meta.StringAttribute","uuid":"57cf0a9e-2f52-4ac2-80e3-7521a5fb7f47"},{"content":{"key":"linewidth","value":1.0},"type":"mf.zero.meta.RealAttribute","uuid":"429906b7-d33a-4bff-9a9c-22ac2d26ecd3"},{"content":{"key":"sourceBlockUUID","value":"c5b0a77f-b290-454f-9ff3-68bf82b76d72"},"type":"mf.zero.meta.StringAttribute","uuid":"295fa98b-b180-4dc9-97fd-c47a2c59e514"},{"content":{"key":"sourceSessionID","value":3610.0},"type":"mf.zero.meta.RealAttribute","uuid":"58dd196f-f368-4dbe-850e-1864589e7040"},{"content":{"key":"sourceUUID","value":"fa106c18-1ca0-46ff-9854-b479c15e204e"},"type":"mf.zero.meta.StringAttribute","uuid":"831da884-1a92-49ae-9797-a2dba3f0eaae"},{"content":{"key":"type","value":"reactantLine"},"type":"mf.zero.meta.StringAttribute","uuid":"cdf315c5-2212-46b4-bcfb-077ba8a4bcda"},{"content":{"key":"visible","value":"true"},"type":"mf.zero.meta.StringAttribute","uuid":"806bce90-df90-4876-b1b9-2c163d177f57"}]},"type":"mf.zero.meta.AttributeMap","uuid":"e62ca6f1-a75a-4b6b-b281-a29e89cb7016"},"dContained":[],"dstElement":{"type":"diagram.editor.model.Entity","uuid":"4c8141a5-5841-49ce-bee2-65b1c3346c65"},"inConnections":[],"outConnections":[],"points":[],"position":"0,0","properties":[],"size":"0,0,0,0","srcElement":{"type":"diagram.editor.model.Entity","uuid":"c5b0a77f-b290-454f-9ff3-68bf82b76d72"},"syntaxElement":null,"type":"line"},"type":"diagram.editor.model.Connection","uuid":"e56ecc63-e7d5-44d9-a4c7-f9f33bc6cac2"},{"content":{"attributes":{"content":{"attributes":[{"content":{"key":"active","value":"false"},"type":"mf.zero.meta.StringAttribute","uuid":"94196641-f17c-4c31-81f9-16f64a215d5b"},{"content":{"key":"destinationBlockUUID","value":"c5b0a77f-b290-454f-9ff3-68bf82b76d72"},"type":"mf.zero.meta.StringAttribute","uuid":"7532d48b-c46b-4684-9b56-b8a5f738873e"},{"content":{"key":"destinationSessionID","value":3610.0},"type":"mf.zero.meta.RealAttribute","uuid":"2864b780-645b-4fd5-8f63-d19ee4073653"},{"content":{"key":"destinationUUID","value":"fa106c18-1ca0-46ff-9854-b479c15e204e"},"type":"mf.zero.meta.StringAttribute","uuid":"78eb6440-af4b-40d9-8989-fe837340763c"},{"content":{"key":"fade","value":"none"},"type":"mf.zero.meta.StringAttribute","uuid":"c8919c9e-9b07-443f-9a2e-4004adb84d76"},{"content":{"key":"linecolor","value":"rgb(66, 66, 66)"},"type":"mf.zero.meta.StringAttribute","uuid":"a2fdeea6-1717-4eb7-ae24-6c7bd988342f"},{"content":{"key":"linewidth","value":1.0},"type":"mf.zero.meta.RealAttribute","uuid":"20d22a32-e2f3-4890-91fe-12261448b367"},{"content":{"key":"sourceBlockUUID","value":"022e7afe-731c-4f24-9643-64879026062a"},"type":"mf.zero.meta.StringAttribute","uuid":"45f4e3ff-5a0d-49a4-a5e0-bbe465597a73"},{"content":{"key":"sourceSessionID","value":5123.0},"type":"mf.zero.meta.RealAttribute","uuid":"f9722999-75b5-44fe-9ae8-2ceeeb5eaa70"},{"content":{"key":"sourceUUID","value":"aa2a0726-7b23-4f2a-8431-078a3cb0b36d"},"type":"mf.zero.meta.StringAttribute","uuid":"1aef32a0-a46a-4174-b1c7-cccc62d85e39"},{"content":{"key":"type","value":"productLine"},"type":"mf.zero.meta.StringAttribute","uuid":"33af8e30-122d-472f-a939-0640fa5a296a"},{"content":{"key":"visible","value":"true"},"type":"mf.zero.meta.StringAttribute","uuid":"81e1765b-a3c0-4315-ad16-9cc2bbe8642f"}]},"type":"mf.zero.meta.AttributeMap","uuid":"0cfeee51-e3ca-4a49-a73d-c33a4cc2e75c"},"dContained":[],"dstElement":{"type":"diagram.editor.model.Entity","uuid":"c5b0a77f-b290-454f-9ff3-68bf82b76d72"},"inConnections":[],"outConnections":[],"points":[],"position":"0,0","properties":[],"size":"0,0,0,0","srcElement":{"type":"diagram.editor.model.Entity","uuid":"022e7afe-731c-4f24-9643-64879026062a"},"syntaxElement":null,"type":"line"},"type":"diagram.editor.model.Connection","uuid":"d235e9a0-a5fd-4942-a7b2-21bdff95913b"},{"content":{"attributes":{"content":{"attributes":[{"content":{"key":"active","value":"false"},"type":"mf.zero.meta.StringAttribute","uuid":"f4b9edbf-3e2c-4328-9607-ba0da9fedc8c"},{"content":{"key":"destinationBlockUUID","value":"022e7afe-731c-4f24-9643-64879026062a"},"type":"mf.zero.meta.StringAttribute","uuid":"6da84214-ac39-4a24-8805-34ee265db091"},{"content":{"key":"destinationSessionID","value":5123.0},"type":"mf.zero.meta.RealAttribute","uuid":"1d35c528-475c-4a7e-890f-dcfa0d075426"},{"content":{"key":"destinationUUID","value":"aa2a0726-7b23-4f2a-8431-078a3cb0b36d"},"type":"mf.zero.meta.StringAttribute","uuid":"2211e65d-59e5-4512-afec-a4b73c6c4736"},{"content":{"key":"fade","value":"none"},"type":"mf.zero.meta.StringAttribute","uuid":"96164d83-3806-4563-a642-8404bd50f18e"},{"content":{"key":"linecolor","value":"rgb(66, 66, 66)"},"type":"mf.zero.meta.StringAttribute","uuid":"a0450f81-c562-4f7d-ba69-2c4b294798c7"},{"content":{"key":"linewidth","value":1.0},"type":"mf.zero.meta.RealAttribute","uuid":"fe878d6d-8bf5-48c1-a876-fa4a026d3280"},{"content":{"key":"sourceBlockUUID","value":"a1234009-eaf6-403b-abc5-9d104c83cfa1"},"type":"mf.zero.meta.StringAttribute","uuid":"2c7b4958-50d5-4c1d-972c-145f66307312"},{"content":{"key":"sourceSessionID","value":3609.0},"type":"mf.zero.meta.RealAttribute","uuid":"cb40b2f9-63d1-4661-ad48-289cd6efd6ce"},{"content":{"key":"sourceUUID","value":"e882699b-a24e-41db-9414-99ec45371f61"},"type":"mf.zero.meta.StringAttribute","uuid":"b943ae49-f71c-4413-917d-950642af9b5e"},{"content":{"key":"type","value":"reactantLine"},"type":"mf.zero.meta.StringAttribute","uuid":"52a63ecd-5ece-4d96-806d-21d45b7461f2"},{"content":{"key":"visible","value":"true"},"type":"mf.zero.meta.StringAttribute","uuid":"ee61d82c-99b2-4355-a1e7-e2819e2a7bdd"}]},"type":"mf.zero.meta.AttributeMap","uuid":"7d134fc2-28d1-43ab-b2a9-e568ba8a6161"},"dContained":[],"dstElement":{"type":"diagram.editor.model.Entity","uuid":"022e7afe-731c-4f24-9643-64879026062a"},"inConnections":[],"outConnections":[],"points":[],"position":"0,0","properties":[],"size":"0,0,0,0","srcElement":{"type":"diagram.editor.model.Entity","uuid":"a1234009-eaf6-403b-abc5-9d104c83cfa1"},"syntaxElement":null,"type":"line"},"type":"diagram.editor.model.Connection","uuid":"a38683e0-9201-4022-99bc-0de16ad0c4c3"},{"content":{"attributes":{"content":{"attributes":[{"content":{"key":"active","value":"false"},"type":"mf.zero.meta.StringAttribute","uuid":"7746d02a-f00e-4aa2-99fd-0ee333fd8815"},{"content":{"key":"destinationBlockUUID","value":"a1234009-eaf6-403b-abc5-9d104c83cfa1"},"type":"mf.zero.meta.StringAttribute","uuid":"5dbf1365-dc1d-48f7-a58a-ce106133d848"},{"content":{"key":"destinationSessionID","value":3609.0},"type":"mf.zero.meta.RealAttribute","uuid":"4300215d-927d-48b0-af50-1144b0a182a6"},{"content":{"key":"destinationUUID","value":"e882699b-a24e-41db-9414-99ec45371f61"},"type":"mf.zero.meta.StringAttribute","uuid":"bdd9ed22-4b94-4c29-a500-95cb20c5c188"},{"content":{"key":"fade","value":"none"},"type":"mf.zero.meta.StringAttribute","uuid":"82df4edc-9ca2-4eb5-a175-d02aeb6d38cd"},{"content":{"key":"linecolor","value":"rgb(66, 66, 66)"},"type":"mf.zero.meta.StringAttribute","uuid":"506ad829-7f6b-4aef-80fa-74d800cb6bfd"},{"content":{"key":"linewidth","value":1.0},"type":"mf.zero.meta.RealAttribute","uuid":"71fc35a1-203c-496d-a742-f4b19e89b919"},{"content":{"key":"sourceBlockUUID","value":"dc3fb27c-fdb0-44da-9de0-0340192a588e"},"type":"mf.zero.meta.StringAttribute","uuid":"8e7d4a34-b42e-4529-ae36-f545fbc3628b"},{"content":{"key":"sourceSessionID","value":5121.0},"type":"mf.zero.meta.RealAttribute","uuid":"50534563-0724-4506-b180-dbf4aabf776b"},{"content":{"key":"sourceUUID","value":"a72a6b28-b0a0-4278-be94-54d7ae7d7b09"},"type":"mf.zero.meta.StringAttribute","uuid":"38f84a12-fe89-4818-8483-fd5929bfdad4"},{"content":{"key":"type","value":"productLine"},"type":"mf.zero.meta.StringAttribute","uuid":"6836644f-e270-4bea-99fa-02e9fc32107f"},{"content":{"key":"visible","value":"true"},"type":"mf.zero.meta.StringAttribute","uuid":"e40241f3-aa2b-401f-a546-3e000680060e"}]},"type":"mf.zero.meta.AttributeMap","uuid":"ad1b4632-1069-4463-af12-7d284f33085b"},"dContained":[],"dstElement":{"type":"diagram.editor.model.Entity","uuid":"a1234009-eaf6-403b-abc5-9d104c83cfa1"},"inConnections":[],"outConnections":[],"points":[],"position":"0,0","properties":[],"size":"0,0,0,0","srcElement":{"type":"diagram.editor.model.Entity","uuid":"dc3fb27c-fdb0-44da-9de0-0340192a588e"},"syntaxElement":null,"type":"line"},"type":"diagram.editor.model.Connection","uuid":"f2d76479-6971-4411-be03-759d412c8fc7"},{"content":{"attributes":{"content":{"attributes":[{"content":{"key":"active","value":"false"},"type":"mf.zero.meta.StringAttribute","uuid":"1413456a-cdb2-4725-a118-4cde50a306ac"},{"content":{"key":"destinationBlockUUID","value":"dc3fb27c-fdb0-44da-9de0-0340192a588e"},"type":"mf.zero.meta.StringAttribute","uuid":"e4265ba5-81f6-4ccf-a135-bf30b6b0def5"},{"content":{"key":"destinationSessionID","value":5121.0},"type":"mf.zero.meta.RealAttribute","uuid":"e1cc5393-bf05-447e-af7c-e77f7cca2ab2"},{"content":{"key":"destinationUUID","value":"a72a6b28-b0a0-4278-be94-54d7ae7d7b09"},"type":"mf.zero.meta.StringAttribute","uuid":"af759e55-ba32-48a2-9d18-afcbb1c6cc32"},{"content":{"key":"fade","value":"none"},"type":"mf.zero.meta.StringAttribute","uuid":"ba97e8c4-142c-474d-b072-35def403f9bd"},{"content":{"key":"linecolor","value":"rgb(66, 66, 66)"},"type":"mf.zero.meta.StringAttribute","uuid":"0941fdbb-7a98-498f-b8ff-d1c0e62dd1c1"},{"content":{"key":"linewidth","value":1.0},"type":"mf.zero.meta.RealAttribute","uuid":"d97d3efd-1653-4baf-bd25-52d93cb41cc4"},{"content":{"key":"sourceBlockUUID","value":"36286fdc-211a-4fc2-87ef-486e091e2762"},"type":"mf.zero.meta.StringAttribute","uuid":"1bd06361-153b-4596-b1bf-2af6973332e8"},{"content":{"key":"sourceSessionID","value":3608.0},"type":"mf.zero.meta.RealAttribute","uuid":"7141fba4-e4fc-4f13-9834-fd75d04111c8"},{"content":{"key":"sourceUUID","value":"b4941f36-d7de-4b15-a54f-9b73f24d74b9"},"type":"mf.zero.meta.StringAttribute","uuid":"9bc8c5e9-a4e6-4b2a-8887-51d422c54780"},{"content":{"key":"type","value":"reactantLine"},"type":"mf.zero.meta.StringAttribute","uuid":"997e11b0-2b6f-46ef-804b-1ebf7ef6ee8c"},{"content":{"key":"visible","value":"true"},"type":"mf.zero.meta.StringAttribute","uuid":"84c859ff-15e7-4b3a-bc48-379f5fa26d50"}]},"type":"mf.zero.meta.AttributeMap","uuid":"054e1bcb-87af-4b5d-a7c1-611e1ac2e8c4"},"dContained":[],"dstElement":{"type":"diagram.editor.model.Entity","uuid":"dc3fb27c-fdb0-44da-9de0-0340192a588e"},"inConnections":[],"outConnections":[],"points":[],"position":"0,0","properties":[],"size":"0,0,0,0","srcElement":{"type":"diagram.editor.model.Entity","uuid":"36286fdc-211a-4fc2-87ef-486e091e2762"},"syntaxElement":null,"type":"line"},"type":"diagram.editor.model.Connection","uuid":"d5475edf-2502-4f32-b508-c7cc4ebf6c94"},{"content":{"attributes":{"content":{"attributes":[{"content":{"key":"active","value":"false"},"type":"mf.zero.meta.StringAttribute","uuid":"cb12d387-5061-4de8-a937-925992f6cc2a"},{"content":{"key":"destinationBlockUUID","value":"36286fdc-211a-4fc2-87ef-486e091e2762"},"type":"mf.zero.meta.StringAttribute","uuid":"d1a98924-6130-4e31-aacc-da7cf112d611"},{"content":{"key":"destinationSessionID","value":3608.0},"type":"mf.zero.meta.RealAttribute","uuid":"3d105b35-4613-435a-b5c0-f66024732a28"},{"content":{"key":"destinationUUID","value":"b4941f36-d7de-4b15-a54f-9b73f24d74b9"},"type":"mf.zero.meta.StringAttribute","uuid":"e09fae9d-00e4-4fd6-9169-9cb937e674ee"},{"content":{"key":"fade","value":"none"},"type":"mf.zero.meta.StringAttribute","uuid":"1f34d048-9a7e-4d26-a7ea-bd5cae7d90bd"},{"content":{"key":"linecolor","value":"rgb(66, 66, 66)"},"type":"mf.zero.meta.StringAttribute","uuid":"dbe7de1f-0141-4c99-919a-753ecaf7532a"},{"content":{"key":"linewidth","value":1.0},"type":"mf.zero.meta.RealAttribute","uuid":"ac3c1e8c-03a9-4dfd-a662-190e9509d56a"},{"content":{"key":"sourceBlockUUID","value":"a91c9d22-13a8-4d64-bf73-e9ee5ec08663"},"type":"mf.zero.meta.StringAttribute","uuid":"706c0aca-2f82-48ca-bfe5-08806d24e1ec"},{"content":{"key":"sourceSessionID","value":5119.0},"type":"mf.zero.meta.RealAttribute","uuid":"ffce2a37-eb3b-42bc-a637-6f944f11e3b3"},{"content":{"key":"sourceUUID","value":"52580d24-e05b-4017-84c5-485f7ce2d5c7"},"type":"mf.zero.meta.StringAttribute","uuid":"82e267dd-50c2-48ca-9d4b-ea7c9b996d38"},{"content":{"key":"type","value":"productLine"},"type":"mf.zero.meta.StringAttribute","uuid":"15b30452-0ea5-4c54-9d6d-c6b89168350d"},{"content":{"key":"visible","value":"true"},"type":"mf.zero.meta.StringAttribute","uuid":"cc3cf609-9051-4f54-a159-2804c7b54cde"}]},"type":"mf.zero.meta.AttributeMap","uuid":"eac403fc-d45f-431b-b123-4c3e96ae1f01"},"dContained":[],"dstElement":{"type":"diagram.editor.model.Entity","uuid":"36286fdc-211a-4fc2-87ef-486e091e2762"},"inConnections":[],"outConnections":[],"points":[],"position":"0,0","properties":[],"size":"0,0,0,0","srcElement":{"type":"diagram.editor.model.Entity","uuid":"a91c9d22-13a8-4d64-bf73-e9ee5ec08663"},"syntaxElement":null,"type":"line"},"type":"diagram.editor.model.Connection","uuid":"ec4cb572-c5c2-41c6-8b18-b9311cbcc8ea"},{"content":{"attributes":{"content":{"attributes":[{"content":{"key":"active","value":"false"},"type":"mf.zero.meta.StringAttribute","uuid":"ae44d79e-5d49-4ee9-8fbb-372e898b3641"},{"content":{"key":"destinationBlockUUID","value":"a91c9d22-13a8-4d64-bf73-e9ee5ec08663"},"type":"mf.zero.meta.StringAttribute","uuid":"18b53dd0-d6ed-48be-904f-f4f2ab785b85"},{"content":{"key":"destinationSessionID","value":5119.0},"type":"mf.zero.meta.RealAttribute","uuid":"042c9a57-7843-4419-b70a-f30cebfeb489"},{"content":{"key":"destinationUUID","value":"52580d24-e05b-4017-84c5-485f7ce2d5c7"},"type":"mf.zero.meta.StringAttribute","uuid":"9e038625-3999-4142-b22e-7c432b973da5"},{"content":{"key":"fade","value":"none"},"type":"mf.zero.meta.StringAttribute","uuid":"6ff34c05-b534-4557-a2a9-0c8e0e6c3f68"},{"content":{"key":"linecolor","value":"rgb(66, 66, 66)"},"type":"mf.zero.meta.StringAttribute","uuid":"b7b53286-b195-4912-8854-45b4691a97b5"},{"content":{"key":"linewidth","value":1.0},"type":"mf.zero.meta.RealAttribute","uuid":"6d24eb4a-1d01-4cc2-9dff-e8a0ab3854aa"},{"content":{"key":"sourceBlockUUID","value":"133a4c18-b409-48d9-8b52-146e20f28afa"},"type":"mf.zero.meta.StringAttribute","uuid":"a65fd7b4-2adf-4cbe-bc5d-5e998e30522b"},{"content":{"key":"sourceSessionID","value":3607.0},"type":"mf.zero.meta.RealAttribute","uuid":"a8ebcf6f-1c0f-4157-bc5a-9a934e1eba2e"},{"content":{"key":"sourceUUID","value":"2a6e4544-380b-4ee0-95e7-b1f366eb145d"},"type":"mf.zero.meta.StringAttribute","uuid":"83536d15-dd14-4569-aad4-01b1b80bf424"},{"content":{"key":"type","value":"reactantLine"},"type":"mf.zero.meta.StringAttribute","uuid":"ed0b3f28-ae9c-4e6a-8ef2-52a21777520b"},{"content":{"key":"visible","value":"true"},"type":"mf.zero.meta.StringAttribute","uuid":"2119302d-bf1f-4a3e-bf8c-81e58a88ee5e"}]},"type":"mf.zero.meta.AttributeMap","uuid":"2b4d3927-c8c2-4dc3-9a70-cb36fed571b5"},"dContained":[],"dstElement":{"type":"diagram.editor.model.Entity","uuid":"a91c9d22-13a8-4d64-bf73-e9ee5ec08663"},"inConnections":[],"outConnections":[],"points":[],"position":"0,0","properties":[],"size":"0,0,0,0","srcElement":{"type":"diagram.editor.model.Entity","uuid":"133a4c18-b409-48d9-8b52-146e20f28afa"},"syntaxElement":null,"type":"line"},"type":"diagram.editor.model.Connection","uuid":"60e2c0e0-5bfb-4fb4-a60a-cf262ec1d46c"},{"content":{"attributes":{"content":{"attributes":[{"content":{"key":"active","value":"false"},"type":"mf.zero.meta.StringAttribute","uuid":"2c968efe-08bc-41e5-9a7b-93b47217f118"},{"content":{"key":"destinationBlockUUID","value":"133a4c18-b409-48d9-8b52-146e20f28afa"},"type":"mf.zero.meta.StringAttribute","uuid":"908f587d-cb86-4137-852e-3b4c5e65bda1"},{"content":{"key":"destinationSessionID","value":3607.0},"type":"mf.zero.meta.RealAttribute","uuid":"5c0fb543-a50e-4c43-ab25-1cc1a4d4bc9b"},{"content":{"key":"destinationUUID","value":"2a6e4544-380b-4ee0-95e7-b1f366eb145d"},"type":"mf.zero.meta.StringAttribute","uuid":"d57fd486-5f1b-44a6-8cea-ffa32e00d479"},{"content":{"key":"fade","value":"none"},"type":"mf.zero.meta.StringAttribute","uuid":"8b8a0c19-a9a7-48b6-8308-8642798f8b7c"},{"content":{"key":"linecolor","value":"rgb(66, 66, 66)"},"type":"mf.zero.meta.StringAttribute","uuid":"590a2355-7653-4ad1-8f12-dd959e34cd3c"},{"content":{"key":"linewidth","value":1.0},"type":"mf.zero.meta.RealAttribute","uuid":"69a57b8b-4c60-4522-8b50-301061f50b06"},{"content":{"key":"sourceBlockUUID","value":"09b596b6-98cf-436d-bfee-c4cce9f04ad5"},"type":"mf.zero.meta.StringAttribute","uuid":"2a120a6b-d2f6-4d99-8162-fc6ccbaf398a"},{"content":{"key":"sourceSessionID","value":5117.0},"type":"mf.zero.meta.RealAttribute","uuid":"9daefdeb-bcac-425a-8e1d-f7e3bb690aa8"},{"content":{"key":"sourceUUID","value":"21b34f03-544e-4c72-9f4c-b3ea4e780eb7"},"type":"mf.zero.meta.StringAttribute","uuid":"08e7d3af-2d11-4ac2-872c-92838e93177b"},{"content":{"key":"type","value":"productLine"},"type":"mf.zero.meta.StringAttribute","uuid":"d8199d45-2f2f-4dbe-b927-ad2981e62801"},{"content":{"key":"visible","value":"true"},"type":"mf.zero.meta.StringAttribute","uuid":"6c1a0975-8d16-46f6-9fd2-20a90fbc5ff2"}]},"type":"mf.zero.meta.AttributeMap","uuid":"390ac6bf-0a37-4aad-ae27-270177d27d28"},"dContained":[],"dstElement":{"type":"diagram.editor.model.Entity","uuid":"133a4c18-b409-48d9-8b52-146e20f28afa"},"inConnections":[],"outConnections":[],"points":[],"position":"0,0","properties":[],"size":"0,0,0,0","srcElement":{"type":"diagram.editor.model.Entity","uuid":"09b596b6-98cf-436d-bfee-c4cce9f04ad5"},"syntaxElement":null,"type":"line"},"type":"diagram.editor.model.Connection","uuid":"dd4a62c5-5ca8-40d1-b40a-a048561fe92f"},{"content":{"attributes":{"content":{"attributes":[{"content":{"key":"active","value":"false"},"type":"mf.zero.meta.StringAttribute","uuid":"54a966d0-cef4-451f-a4fd-ab1c8287868e"},{"content":{"key":"destinationBlockUUID","value":"09b596b6-98cf-436d-bfee-c4cce9f04ad5"},"type":"mf.zero.meta.StringAttribute","uuid":"a2d81e34-88ce-4241-94f3-ba95a7d13dca"},{"content":{"key":"destinationSessionID","value":5117.0},"type":"mf.zero.meta.RealAttribute","uuid":"962d4c7d-bf8a-4d18-9ddf-06f4084c6ab4"},{"content":{"key":"destinationUUID","value":"21b34f03-544e-4c72-9f4c-b3ea4e780eb7"},"type":"mf.zero.meta.StringAttribute","uuid":"c64a9dce-d8f9-4d18-99ec-dda6733e182d"},{"content":{"key":"fade","value":"none"},"type":"mf.zero.meta.StringAttribute","uuid":"cec07dcb-feea-4219-97d2-79ca1bf366e8"},{"content":{"key":"linecolor","value":"rgb(66, 66, 66)"},"type":"mf.zero.meta.StringAttribute","uuid":"496fe746-947b-4373-8c84-8c3a1a6e4d38"},{"content":{"key":"linewidth","value":1.0},"type":"mf.zero.meta.RealAttribute","uuid":"d8f85047-c457-4eb1-beba-5a3daee9fceb"},{"content":{"key":"sourceBlockUUID","value":"fd96970b-d7b5-456e-aeee-daca8e856d0a"},"type":"mf.zero.meta.StringAttribute","uuid":"95149bf3-f9a7-4f53-9e2b-085bd8fadaf7"},{"content":{"key":"sourceSessionID","value":3606.0},"type":"mf.zero.meta.RealAttribute","uuid":"cf108d05-fe59-453e-8195-3ebe7551d582"},{"content":{"key":"sourceUUID","value":"b6af6821-e1de-4c4f-a9cd-779a0529f8f6"},"type":"mf.zero.meta.StringAttribute","uuid":"e670e48e-1d1b-416f-ad1b-e0ef7b65b705"},{"content":{"key":"type","value":"reactantLine"},"type":"mf.zero.meta.StringAttribute","uuid":"9038663f-a41e-4b84-b4b7-ca48fa2218f3"},{"content":{"key":"visible","value":"true"},"type":"mf.zero.meta.StringAttribute","uuid":"e49a1aae-6c0f-43dc-a9a3-63d2cabef6e9"}]},"type":"mf.zero.meta.AttributeMap","uuid":"b0dd7830-f89a-42c0-81be-f1c6fab84132"},"dContained":[],"dstElement":{"type":"diagram.editor.model.Entity","uuid":"09b596b6-98cf-436d-bfee-c4cce9f04ad5"},"inConnections":[],"outConnections":[],"points":[],"position":"0,0","properties":[],"size":"0,0,0,0","srcElement":{"type":"diagram.editor.model.Entity","uuid":"fd96970b-d7b5-456e-aeee-daca8e856d0a"},"syntaxElement":null,"type":"line"},"type":"diagram.editor.model.Connection","uuid":"a20e8ae7-56a3-4619-94fd-65eb8aa896f1"},{"content":{"attributes":{"content":{"attributes":[{"content":{"key":"active","value":"false"},"type":"mf.zero.meta.StringAttribute","uuid":"1493e8bb-3c45-4ab1-aea5-7ba4ae6e40be"},{"content":{"key":"destinationBlockUUID","value":"4e44340c-8d4f-4590-9096-a9f062624b09"},"type":"mf.zero.meta.StringAttribute","uuid":"73f99f46-6e9a-40a9-881b-8e92bb7fceac"},{"content":{"key":"destinationSessionID","value":5023.0},"type":"mf.zero.meta.RealAttribute","uuid":"2fb68f1b-558c-48c8-82b9-c093e0b4e794"},{"content":{"key":"destinationUUID","value":"0cbe1cbd-547c-455c-8622-54fb8cf92791"},"type":"mf.zero.meta.StringAttribute","uuid":"7a2edd4b-9110-4184-8e54-e1a7d311b20f"},{"content":{"key":"fade","value":"none"},"type":"mf.zero.meta.StringAttribute","uuid":"c81c123b-420d-4e0b-8d57-255f6092deed"},{"content":{"key":"linecolor","value":"rgb(66, 66, 66)"},"type":"mf.zero.meta.StringAttribute","uuid":"a43f4444-4357-419e-a307-3dcae3030ac4"},{"content":{"key":"linewidth","value":1.0},"type":"mf.zero.meta.RealAttribute","uuid":"15b24c69-a5b1-429d-a3cd-245daedaf978"},{"content":{"key":"sourceBlockUUID","value":"7a5ebb11-102c-4248-b92f-6a3d650d9fed"},"type":"mf.zero.meta.StringAttribute","uuid":"86fcd140-84dc-4ec4-94fb-6d51f261568a"},{"content":{"key":"sourceSessionID","value":3631.0},"type":"mf.zero.meta.RealAttribute","uuid":"20960b65-98dc-4cee-a7f8-7417a1ff99d2"},{"content":{"key":"sourceUUID","value":"d188bf7f-4877-4386-827e-5844dc868ed7"},"type":"mf.zero.meta.StringAttribute","uuid":"47322d44-16c2-454c-a769-57a759ba38fe"},{"content":{"key":"type","value":"reactantLine"},"type":"mf.zero.meta.StringAttribute","uuid":"2891f013-7784-4c7d-bb5f-470ae1c04eb4"},{"content":{"key":"visible","value":"true"},"type":"mf.zero.meta.StringAttribute","uuid":"f33a6be2-0a59-488a-a2df-a8c2ed78d00b"}]},"type":"mf.zero.meta.AttributeMap","uuid":"69d37f79-f8ea-423d-a8f6-56ec42e11730"},"dContained":[],"dstElement":{"type":"diagram.editor.model.Entity","uuid":"4e44340c-8d4f-4590-9096-a9f062624b09"},"inConnections":[],"outConnections":[],"points":[],"position":"0,0","properties":[],"size":"0,0,0,0","srcElement":{"type":"diagram.editor.model.Entity","uuid":"7a5ebb11-102c-4248-b92f-6a3d650d9fed"},"syntaxElement":null,"type":"line"},"type":"diagram.editor.model.Connection","uuid":"90ca48cb-7900-44c6-84f2-40166968befc"},{"content":{"attributes":{"content":{"attributes":[{"content":{"key":"active","value":"false"},"type":"mf.zero.meta.StringAttribute","uuid":"fa8da497-ea66-41d6-85e8-9f6caaa5c77f"},{"content":{"key":"destinationBlockUUID","value":"0a073cdd-1361-42bd-a78e-e660594f8d55"},"type":"mf.zero.meta.StringAttribute","uuid":"0aae9445-d42b-45ef-8f79-0a9f014f6455"},{"content":{"key":"destinationSessionID","value":5021.0},"type":"mf.zero.meta.RealAttribute","uuid":"b27560cb-64b6-40e1-ad43-9ee466e2bf02"},{"content":{"key":"destinationUUID","value":"577ff363-6e44-4827-92a9-942f9caecb4c"},"type":"mf.zero.meta.StringAttribute","uuid":"10baa427-93e5-4bd2-9297-11e9ca15d763"},{"content":{"key":"fade","value":"none"},"type":"mf.zero.meta.StringAttribute","uuid":"1a92c4d1-ff81-494b-b00c-c3ae2d728976"},{"content":{"key":"linecolor","value":"rgb(66, 66, 66)"},"type":"mf.zero.meta.StringAttribute","uuid":"1f959827-5dc4-43b5-a8d5-09f6240a4f82"},{"content":{"key":"linewidth","value":1.0},"type":"mf.zero.meta.RealAttribute","uuid":"14949249-386b-4d73-8e94-08e72c995377"},{"content":{"key":"sourceBlockUUID","value":"0bae6205-c8fb-47f0-99aa-cd4182855bd8"},"type":"mf.zero.meta.StringAttribute","uuid":"13f771ee-4ca1-495e-abdb-1b4cca0b922d"},{"content":{"key":"sourceSessionID","value":3630.0},"type":"mf.zero.meta.RealAttribute","uuid":"a601ac15-f7dd-4b4c-85ef-fbae0e2320ad"},{"content":{"key":"sourceUUID","value":"0bec806d-76a0-4a46-ae04-979956035e46"},"type":"mf.zero.meta.StringAttribute","uuid":"a0fa0748-3895-4418-8833-c700d6936d54"},{"content":{"key":"type","value":"reactantLine"},"type":"mf.zero.meta.StringAttribute","uuid":"8384a22d-f93c-46d4-be61-4e70df71b7d3"},{"content":{"key":"visible","value":"true"},"type":"mf.zero.meta.StringAttribute","uuid":"a8b8f1b9-9f7a-443a-8fa8-609a7be59b78"}]},"type":"mf.zero.meta.AttributeMap","uuid":"ee8ecbb0-e6dc-4a9b-88f3-ef94115bc16a"},"dContained":[],"dstElement":{"type":"diagram.editor.model.Entity","uuid":"0a073cdd-1361-42bd-a78e-e660594f8d55"},"inConnections":[],"outConnections":[],"points":[],"position":"0,0","properties":[],"size":"0,0,0,0","srcElement":{"type":"diagram.editor.model.Entity","uuid":"0bae6205-c8fb-47f0-99aa-cd4182855bd8"},"syntaxElement":null,"type":"line"},"type":"diagram.editor.model.Connection","uuid":"5ecef8ce-2e27-4c2a-b0e8-4bdb2a0d6e71"},{"content":{"attributes":{"content":{"attributes":[{"content":{"key":"active","value":"false"},"type":"mf.zero.meta.StringAttribute","uuid":"c0214ee7-e4e5-4926-89d8-01769419d8b9"},{"content":{"key":"destinationBlockUUID","value":"1600b9dd-a6d2-4c1a-a195-5df54fc35ce5"},"type":"mf.zero.meta.StringAttribute","uuid":"de67af00-e911-4011-8d8d-d3a20203b082"},{"content":{"key":"destinationSessionID","value":5019.0},"type":"mf.zero.meta.RealAttribute","uuid":"ef9d93af-cc02-4cf9-b195-c36e016dd41d"},{"content":{"key":"destinationUUID","value":"a11693d8-a53c-4d21-ae02-27bc0dcd3b94"},"type":"mf.zero.meta.StringAttribute","uuid":"37fa4474-9878-4005-b0d2-bc106bac5ed2"},{"content":{"key":"fade","value":"none"},"type":"mf.zero.meta.StringAttribute","uuid":"5e55fb2a-ebca-46e9-9d42-e231c8383230"},{"content":{"key":"linecolor","value":"rgb(66, 66, 66)"},"type":"mf.zero.meta.StringAttribute","uuid":"6f788a08-c2be-4514-b6aa-d838c1172434"},{"content":{"key":"linewidth","value":1.0},"type":"mf.zero.meta.RealAttribute","uuid":"ffaea9a5-cd8b-4f52-acfe-2dce9836aa86"},{"content":{"key":"sourceBlockUUID","value":"dc5602f8-a08a-47ec-aeda-113f5c805eda"},"type":"mf.zero.meta.StringAttribute","uuid":"b9fae839-0123-4f0a-9029-35bf1cc797a0"},{"content":{"key":"sourceSessionID","value":3629.0},"type":"mf.zero.meta.RealAttribute","uuid":"b10a6b7e-cec5-4772-966f-46d0c20cd76a"},{"content":{"key":"sourceUUID","value":"05977ff6-4ee5-424f-93b7-f47f17f38604"},"type":"mf.zero.meta.StringAttribute","uuid":"4f5ced67-5b24-4a2f-9673-8bc5f7fc054d"},{"content":{"key":"type","value":"reactantLine"},"type":"mf.zero.meta.StringAttribute","uuid":"9a31a573-f787-4269-ae70-bd4104e5fa7c"},{"content":{"key":"visible","value":"true"},"type":"mf.zero.meta.StringAttribute","uuid":"b8962f54-0230-4013-85ab-0f95698b4172"}]},"type":"mf.zero.meta.AttributeMap","uuid":"cbee00e8-8d1b-44e6-8167-190f84fc2166"},"dContained":[],"dstElement":{"type":"diagram.editor.model.Entity","uuid":"1600b9dd-a6d2-4c1a-a195-5df54fc35ce5"},"inConnections":[],"outConnections":[],"points":[],"position":"0,0","properties":[],"size":"0,0,0,0","srcElement":{"type":"diagram.editor.model.Entity","uuid":"dc5602f8-a08a-47ec-aeda-113f5c805eda"},"syntaxElement":null,"type":"line"},"type":"diagram.editor.model.Connection","uuid":"dcf94336-1262-425c-ac5d-5f6487fd9f8e"},{"content":{"attributes":{"content":{"attributes":[{"content":{"key":"active","value":"false"},"type":"mf.zero.meta.StringAttribute","uuid":"08f1960c-1778-46d7-ae0a-f8f57d8b7a55"},{"content":{"key":"destinationBlockUUID","value":"9a028a54-0407-4e0b-91d2-104fa38e21d9"},"type":"mf.zero.meta.StringAttribute","uuid":"b7648fb7-c57f-426d-a6e1-7d8938eb92e8"},{"content":{"key":"destinationSessionID","value":5017.0},"type":"mf.zero.meta.RealAttribute","uuid":"70ece4d4-920f-492c-bb31-b2a4c2a2bcae"},{"content":{"key":"destinationUUID","value":"a88ae8f3-9e40-4152-afc3-17e652a9b942"},"type":"mf.zero.meta.StringAttribute","uuid":"407dd2ca-ddee-4835-912b-a4397aa5bb5b"},{"content":{"key":"fade","value":"none"},"type":"mf.zero.meta.StringAttribute","uuid":"50a30c81-5d01-42dc-aef5-a6fe1459cc04"},{"content":{"key":"linecolor","value":"rgb(66, 66, 66)"},"type":"mf.zero.meta.StringAttribute","uuid":"a1f28535-62a3-4ea3-b634-cd6224a4adc0"},{"content":{"key":"linewidth","value":1.0},"type":"mf.zero.meta.RealAttribute","uuid":"e0ea6e83-22ec-4b2b-99dd-cb43b66c0ff3"},{"content":{"key":"sourceBlockUUID","value":"8da66b39-9839-4a3d-a965-553b763f3d1c"},"type":"mf.zero.meta.StringAttribute","uuid":"610d9437-2a9d-47d6-bc16-3114b8f04f32"},{"content":{"key":"sourceSessionID","value":3628.0},"type":"mf.zero.meta.RealAttribute","uuid":"3a16ce21-970b-40fd-b63a-4c29a8d56127"},{"content":{"key":"sourceUUID","value":"b883e73c-86fc-4c92-8d52-3e8f32f2af86"},"type":"mf.zero.meta.StringAttribute","uuid":"c3c16e78-acd7-4d78-bc14-e8308a156103"},{"content":{"key":"type","value":"reactantLine"},"type":"mf.zero.meta.StringAttribute","uuid":"d4531cd5-46b6-4283-bebe-6e2c152389b7"},{"content":{"key":"visible","value":"true"},"type":"mf.zero.meta.StringAttribute","uuid":"bebb483e-4bd6-4e4e-af8b-57c21dceca71"}]},"type":"mf.zero.meta.AttributeMap","uuid":"014f6fac-e6cc-47c1-b04b-f220c74e792e"},"dContained":[],"dstElement":{"type":"diagram.editor.model.Entity","uuid":"9a028a54-0407-4e0b-91d2-104fa38e21d9"},"inConnections":[],"outConnections":[],"points":[],"position":"0,0","properties":[],"size":"0,0,0,0","srcElement":{"type":"diagram.editor.model.Entity","uuid":"8da66b39-9839-4a3d-a965-553b763f3d1c"},"syntaxElement":null,"type":"line"},"type":"diagram.editor.model.Connection","uuid":"8711321e-8244-4192-8163-4fa423cd5043"},{"content":{"attributes":{"content":{"attributes":[{"content":{"key":"active","value":"false"},"type":"mf.zero.meta.StringAttribute","uuid":"0b062fb4-a9e2-4a1e-b9a0-3a76d2a6dd8e"},{"content":{"key":"destinationBlockUUID","value":"1e8be0c3-cdaf-43cd-a391-a4c3a30ceb12"},"type":"mf.zero.meta.StringAttribute","uuid":"753f9ba9-950a-4d68-8189-230e0ec7d894"},{"content":{"key":"destinationSessionID","value":5015.0},"type":"mf.zero.meta.RealAttribute","uuid":"6fc826ba-1795-495e-bcd8-713bb2d1e36f"},{"content":{"key":"destinationUUID","value":"7a422fd1-a809-487f-9c3e-367a21105d4a"},"type":"mf.zero.meta.StringAttribute","uuid":"440b0cf7-1f68-4cff-a9e6-3f8e49835291"},{"content":{"key":"fade","value":"none"},"type":"mf.zero.meta.StringAttribute","uuid":"140d62f0-3f8c-486f-9147-bd176b34ee91"},{"content":{"key":"linecolor","value":"rgb(66, 66, 66)"},"type":"mf.zero.meta.StringAttribute","uuid":"24bba240-62ca-47cd-aa97-4b75f81f7144"},{"content":{"key":"linewidth","value":1.0},"type":"mf.zero.meta.RealAttribute","uuid":"0c9bb60b-27d2-44ae-918f-8ff3d021ad8b"},{"content":{"key":"sourceBlockUUID","value":"c3edf38a-d514-4ae1-af53-f284a36e3ffd"},"type":"mf.zero.meta.StringAttribute","uuid":"07ebc7d7-87f5-4b54-b49d-0911d9c0bd1e"},{"content":{"key":"sourceSessionID","value":3627.0},"type":"mf.zero.meta.RealAttribute","uuid":"49669f59-2c61-4a33-99f7-0bb797d2e999"},{"content":{"key":"sourceUUID","value":"81ed4cc2-f330-4533-b1d8-a5805eb43da3"},"type":"mf.zero.meta.StringAttribute","uuid":"e97a79ef-8e6f-401d-82c0-991c64a3342b"},{"content":{"key":"type","value":"reactantLine"},"type":"mf.zero.meta.StringAttribute","uuid":"20d0b91b-3c38-4588-90fa-fad5dcc83a8a"},{"content":{"key":"visible","value":"true"},"type":"mf.zero.meta.StringAttribute","uuid":"f7051ad5-f1d5-45ba-816f-f586101d1215"}]},"type":"mf.zero.meta.AttributeMap","uuid":"fe478253-94f4-40e4-9e26-52c7c32bb298"},"dContained":[],"dstElement":{"type":"diagram.editor.model.Entity","uuid":"1e8be0c3-cdaf-43cd-a391-a4c3a30ceb12"},"inConnections":[],"outConnections":[],"points":[],"position":"0,0","properties":[],"size":"0,0,0,0","srcElement":{"type":"diagram.editor.model.Entity","uuid":"c3edf38a-d514-4ae1-af53-f284a36e3ffd"},"syntaxElement":null,"type":"line"},"type":"diagram.editor.model.Connection","uuid":"b818b7f4-bc78-427a-9620-e0e9814130b4"},{"content":{"attributes":{"content":{"attributes":[{"content":{"key":"active","value":"false"},"type":"mf.zero.meta.StringAttribute","uuid":"1fe731d6-b4a1-4e63-965c-cee8fdf1d6e4"},{"content":{"key":"destinationBlockUUID","value":"ebef550f-12d4-4dde-8c56-95437f8d98af"},"type":"mf.zero.meta.StringAttribute","uuid":"6d8bc1cb-868e-4cb4-bcc9-a0acc94d95d5"},{"content":{"key":"destinationSessionID","value":5013.0},"type":"mf.zero.meta.RealAttribute","uuid":"7acb768d-61c8-485f-9049-3b6211afa3a0"},{"content":{"key":"destinationUUID","value":"b0fa7e9e-eacd-498e-ac2a-fe0118be1866"},"type":"mf.zero.meta.StringAttribute","uuid":"5322b540-b747-4aaa-b462-f2adf2623269"},{"content":{"key":"fade","value":"none"},"type":"mf.zero.meta.StringAttribute","uuid":"021b8899-e69f-4ebc-8697-3d1a5d71005a"},{"content":{"key":"linecolor","value":"rgb(66, 66, 66)"},"type":"mf.zero.meta.StringAttribute","uuid":"7822936b-3ac8-4e00-9ddb-864ed3d71ca7"},{"content":{"key":"linewidth","value":1.0},"type":"mf.zero.meta.RealAttribute","uuid":"599f9362-d585-4f1f-a1dd-b905b28402ee"},{"content":{"key":"sourceBlockUUID","value":"ba748452-56c0-49fb-bf90-10b83e80dabb"},"type":"mf.zero.meta.StringAttribute","uuid":"b47e1a78-6f39-47c5-80f4-8f8b7c73d5cc"},{"content":{"key":"sourceSessionID","value":3626.0},"type":"mf.zero.meta.RealAttribute","uuid":"f33bd4e9-7c5a-45b8-a75d-88bb1874a545"},{"content":{"key":"sourceUUID","value":"39035ecf-4ca6-445a-a2a7-69cf3e8bb94a"},"type":"mf.zero.meta.StringAttribute","uuid":"8e87df3d-f8c5-46a3-953a-59c3adff45e3"},{"content":{"key":"type","value":"reactantLine"},"type":"mf.zero.meta.StringAttribute","uuid":"e208b653-c8f0-40ce-b767-98e3e545280f"},{"content":{"key":"visible","value":"true"},"type":"mf.zero.meta.StringAttribute","uuid":"db6c01f6-290e-4b4d-b09c-fe817c18d513"}]},"type":"mf.zero.meta.AttributeMap","uuid":"4dfc0039-cd44-465c-b136-8bc0fc264334"},"dContained":[],"dstElement":{"type":"diagram.editor.model.Entity","uuid":"ebef550f-12d4-4dde-8c56-95437f8d98af"},"inConnections":[],"outConnections":[],"points":[],"position":"0,0","properties":[],"size":"0,0,0,0","srcElement":{"type":"diagram.editor.model.Entity","uuid":"ba748452-56c0-49fb-bf90-10b83e80dabb"},"syntaxElement":null,"type":"line"},"type":"diagram.editor.model.Connection","uuid":"22bcd1c5-8890-4854-84fc-1275f4492b7c"},{"content":{"attributes":{"content":{"attributes":[{"content":{"key":"active","value":"false"},"type":"mf.zero.meta.StringAttribute","uuid":"a0b6f8d7-a697-48d1-975e-5e5970798fb7"},{"content":{"key":"destinationBlockUUID","value":"c82590c6-6e4a-4b56-88d3-6dade3825f93"},"type":"mf.zero.meta.StringAttribute","uuid":"30eae0c8-b5da-430f-8e6f-b2391f1d2d20"},{"content":{"key":"destinationSessionID","value":5011.0},"type":"mf.zero.meta.RealAttribute","uuid":"88ada0b9-04e3-4379-9186-5b8cbc60e059"},{"content":{"key":"destinationUUID","value":"b1e10761-1299-4071-8029-a4e4a5310036"},"type":"mf.zero.meta.StringAttribute","uuid":"245818b2-1935-4219-91df-a25807efb1c9"},{"content":{"key":"fade","value":"none"},"type":"mf.zero.meta.StringAttribute","uuid":"3401d5a8-c6cf-4a95-b5d2-3019e4651b56"},{"content":{"key":"linecolor","value":"rgb(66, 66, 66)"},"type":"mf.zero.meta.StringAttribute","uuid":"dab2f76b-ca89-4844-9c9c-d83d06ab2f54"},{"content":{"key":"linewidth","value":1.0},"type":"mf.zero.meta.RealAttribute","uuid":"bbd2f37d-f77e-4cf1-b6d5-e864d7d8be21"},{"content":{"key":"sourceBlockUUID","value":"6520cea0-1b81-4d4b-bc8d-0fd070a67e9e"},"type":"mf.zero.meta.StringAttribute","uuid":"0e689a5f-9324-49a0-8236-de88e6708067"},{"content":{"key":"sourceSessionID","value":3625.0},"type":"mf.zero.meta.RealAttribute","uuid":"f04f4042-05d2-48d2-a248-3c396dbc3c54"},{"content":{"key":"sourceUUID","value":"670c3fc7-509b-4ee2-b318-c3a47204f8db"},"type":"mf.zero.meta.StringAttribute","uuid":"d5b9240a-8a77-4a27-bb55-08a3a7ad85cc"},{"content":{"key":"type","value":"reactantLine"},"type":"mf.zero.meta.StringAttribute","uuid":"ab6620ca-1b99-404e-9b36-ad752ac7e531"},{"content":{"key":"visible","value":"true"},"type":"mf.zero.meta.StringAttribute","uuid":"e9d77c49-0a30-4080-9b54-5c7131f733a8"}]},"type":"mf.zero.meta.AttributeMap","uuid":"0d65b4dc-a0be-4de3-b75f-abe7b9a6f211"},"dContained":[],"dstElement":{"type":"diagram.editor.model.Entity","uuid":"c82590c6-6e4a-4b56-88d3-6dade3825f93"},"inConnections":[],"outConnections":[],"points":[],"position":"0,0","properties":[],"size":"0,0,0,0","srcElement":{"type":"diagram.editor.model.Entity","uuid":"6520cea0-1b81-4d4b-bc8d-0fd070a67e9e"},"syntaxElement":null,"type":"line"},"type":"diagram.editor.model.Connection","uuid":"453f28ea-376e-4de3-951d-da412b1c6ee1"},{"content":{"attributes":{"content":{"attributes":[{"content":{"key":"active","value":"false"},"type":"mf.zero.meta.StringAttribute","uuid":"e5422267-5dbe-4516-a24a-478520de163f"},{"content":{"key":"destinationBlockUUID","value":"dc5c5deb-9cce-4afe-ac15-995d3e5be6cd"},"type":"mf.zero.meta.StringAttribute","uuid":"16069511-ca55-476f-965e-4f1a9041f270"},{"content":{"key":"destinationSessionID","value":5009.0},"type":"mf.zero.meta.RealAttribute","uuid":"961c136a-5510-48d6-a5a4-4786e0e22cb1"},{"content":{"key":"destinationUUID","value":"5245ff72-508f-4a2a-b81c-2551a1001a3d"},"type":"mf.zero.meta.StringAttribute","uuid":"f6cebb44-c4c3-43ad-a86a-6ab8da11c9db"},{"content":{"key":"fade","value":"none"},"type":"mf.zero.meta.StringAttribute","uuid":"dca27e46-b078-4d12-932b-116211c09bf3"},{"content":{"key":"linecolor","value":"rgb(66, 66, 66)"},"type":"mf.zero.meta.StringAttribute","uuid":"e3aea26f-9ea3-46f6-b6b3-09d67c4d9b64"},{"content":{"key":"linewidth","value":1.0},"type":"mf.zero.meta.RealAttribute","uuid":"c8428a69-4068-4df2-948f-889805bb8b42"},{"content":{"key":"sourceBlockUUID","value":"ec62bff2-dfa5-4991-aa99-6828fc9d8369"},"type":"mf.zero.meta.StringAttribute","uuid":"915ff921-1701-452b-b7f9-0ed14c4516dd"},{"content":{"key":"sourceSessionID","value":3624.0},"type":"mf.zero.meta.RealAttribute","uuid":"db366372-4913-4328-b6c2-52e74adbdada"},{"content":{"key":"sourceUUID","value":"8cbeae0d-caab-424d-85d6-243e7930e46f"},"type":"mf.zero.meta.StringAttribute","uuid":"8f341efd-4da1-46f7-ae42-ab47c631d8e1"},{"content":{"key":"type","value":"reactantLine"},"type":"mf.zero.meta.StringAttribute","uuid":"8dc41686-a506-441e-bffe-d09a8227e9bb"},{"content":{"key":"visible","value":"true"},"type":"mf.zero.meta.StringAttribute","uuid":"79e05563-4716-4bf9-b26c-c7e6116a91dd"}]},"type":"mf.zero.meta.AttributeMap","uuid":"a66916d7-916b-471b-adcb-759b7a8f6181"},"dContained":[],"dstElement":{"type":"diagram.editor.model.Entity","uuid":"dc5c5deb-9cce-4afe-ac15-995d3e5be6cd"},"inConnections":[],"outConnections":[],"points":[],"position":"0,0","properties":[],"size":"0,0,0,0","srcElement":{"type":"diagram.editor.model.Entity","uuid":"ec62bff2-dfa5-4991-aa99-6828fc9d8369"},"syntaxElement":null,"type":"line"},"type":"diagram.editor.model.Connection","uuid":"6b5834fa-3b18-4469-8d82-0d3656b5fe4f"},{"content":{"attributes":{"content":{"attributes":[{"content":{"key":"active","value":"false"},"type":"mf.zero.meta.StringAttribute","uuid":"ef9531f6-aa94-4636-a026-f37b9104e5ad"},{"content":{"key":"destinationBlockUUID","value":"85775012-23c6-48cd-bd05-cf15eb459403"},"type":"mf.zero.meta.StringAttribute","uuid":"59254be0-7c96-405b-946f-8d944dbdab32"},{"content":{"key":"destinationSessionID","value":3614.0},"type":"mf.zero.meta.RealAttribute","uuid":"7ba80758-3f9b-48f0-a7cc-3209548d7270"},{"content":{"key":"destinationUUID","value":"27b3658d-866c-49ca-8d22-a5660d6676b9"},"type":"mf.zero.meta.StringAttribute","uuid":"82d8b090-a97b-43da-b891-e64593420f69"},{"content":{"key":"fade","value":"none"},"type":"mf.zero.meta.StringAttribute","uuid":"24e4efa3-3015-49af-8199-c8e01b2465b2"},{"content":{"key":"linecolor","value":"rgb(66, 66, 66)"},"type":"mf.zero.meta.StringAttribute","uuid":"2c6206d3-dce0-4889-82fe-5d3772c1ee3f"},{"content":{"key":"linewidth","value":1.0},"type":"mf.zero.meta.RealAttribute","uuid":"87b2ccf7-e12d-4438-b595-006d210190a5"},{"content":{"key":"sourceBlockUUID","value":"fb739981-ac51-4652-b0ed-03256989a800"},"type":"mf.zero.meta.StringAttribute","uuid":"bae11ba7-63ed-404a-8741-8c06a4e641f8"},{"content":{"key":"sourceSessionID","value":5007.0},"type":"mf.zero.meta.RealAttribute","uuid":"f3831fca-2eb3-418d-a764-e067d3321c64"},{"content":{"key":"sourceUUID","value":"492c2d6a-5b9c-42f3-8e26-836fa5ed9f61"},"type":"mf.zero.meta.StringAttribute","uuid":"fb898ae5-e4a6-42f2-9393-1ad445a74605"},{"content":{"key":"type","value":"productLine"},"type":"mf.zero.meta.StringAttribute","uuid":"d4d4e1ca-85fd-41fa-8a84-1baa7a427b15"},{"content":{"key":"visible","value":"true"},"type":"mf.zero.meta.StringAttribute","uuid":"32306af3-e3b6-45de-a1ae-92bb377235e3"}]},"type":"mf.zero.meta.AttributeMap","uuid":"464024cf-dfce-4146-b1f1-0dd601ed91ca"},"dContained":[],"dstElement":{"type":"diagram.editor.model.Entity","uuid":"85775012-23c6-48cd-bd05-cf15eb459403"},"inConnections":[],"outConnections":[],"points":[],"position":"0,0","properties":[],"size":"0,0,0,0","srcElement":{"type":"diagram.editor.model.Entity","uuid":"fb739981-ac51-4652-b0ed-03256989a800"},"syntaxElement":null,"type":"line"},"type":"diagram.editor.model.Connection","uuid":"6d8f2aed-3213-4c85-8e0e-06f205e65a3a"},{"content":{"attributes":{"content":{"attributes":[{"content":{"key":"active","value":"false"},"type":"mf.zero.meta.StringAttribute","uuid":"be5b072e-eb4a-4c75-aff6-9d29c9f00d30"},{"content":{"key":"destinationBlockUUID","value":"7a5ebb11-102c-4248-b92f-6a3d650d9fed"},"type":"mf.zero.meta.StringAttribute","uuid":"474faa58-306d-48a9-b5cd-2a98c41faa27"},{"content":{"key":"destinationSessionID","value":3631.0},"type":"mf.zero.meta.RealAttribute","uuid":"89b8deff-1844-4b93-a0c0-fbf27915ebbe"},{"content":{"key":"destinationUUID","value":"d188bf7f-4877-4386-827e-5844dc868ed7"},"type":"mf.zero.meta.StringAttribute","uuid":"0a287ff3-8618-4634-b252-830b478879e8"},{"content":{"key":"fade","value":"none"},"type":"mf.zero.meta.StringAttribute","uuid":"7dc66abc-3966-4807-9eef-2f7604a72279"},{"content":{"key":"linecolor","value":"rgb(66, 66, 66)"},"type":"mf.zero.meta.StringAttribute","uuid":"3d6870b1-5897-4cd0-84f3-69ee4a9a89b7"},{"content":{"key":"linewidth","value":1.0},"type":"mf.zero.meta.RealAttribute","uuid":"847bc4f1-edba-4d0e-8b70-55025044cc51"},{"content":{"key":"sourceBlockUUID","value":"fb739981-ac51-4652-b0ed-03256989a800"},"type":"mf.zero.meta.StringAttribute","uuid":"22dc08e0-ffeb-463a-a30e-013dcd71afcc"},{"content":{"key":"sourceSessionID","value":5007.0},"type":"mf.zero.meta.RealAttribute","uuid":"6057d2f3-38b0-479f-8171-eb22030cf181"},{"content":{"key":"sourceUUID","value":"492c2d6a-5b9c-42f3-8e26-836fa5ed9f61"},"type":"mf.zero.meta.StringAttribute","uuid":"8f934d51-d6fd-451e-ba47-a899acd3c4e0"},{"content":{"key":"type","value":"productLine"},"type":"mf.zero.meta.StringAttribute","uuid":"1abe39c3-3bf1-4069-8a34-9fb53c366d6f"},{"content":{"key":"visible","value":"true"},"type":"mf.zero.meta.StringAttribute","uuid":"8903b6e9-7c19-49dd-900a-9ca8df7b5aeb"}]},"type":"mf.zero.meta.AttributeMap","uuid":"f3419fc8-2650-4c48-9b10-c04949431f55"},"dContained":[],"dstElement":{"type":"diagram.editor.model.Entity","uuid":"7a5ebb11-102c-4248-b92f-6a3d650d9fed"},"inConnections":[],"outConnections":[],"points":[],"position":"0,0","properties":[],"size":"0,0,0,0","srcElement":{"type":"diagram.editor.model.Entity","uuid":"fb739981-ac51-4652-b0ed-03256989a800"},"syntaxElement":null,"type":"line"},"type":"diagram.editor.model.Connection","uuid":"37e12863-4982-4d91-a7b8-e00f96399589"},{"content":{"attributes":{"content":{"attributes":[{"content":{"key":"active","value":"false"},"type":"mf.zero.meta.StringAttribute","uuid":"69a1eea5-bd0f-47ec-b3df-b47e420293f8"},{"content":{"key":"destinationBlockUUID","value":"fb739981-ac51-4652-b0ed-03256989a800"},"type":"mf.zero.meta.StringAttribute","uuid":"d073b580-0a82-47b1-bf3c-1ebc374529ac"},{"content":{"key":"destinationSessionID","value":5007.0},"type":"mf.zero.meta.RealAttribute","uuid":"6c57f18b-c7a9-4b11-894f-a0c92428efa5"},{"content":{"key":"destinationUUID","value":"492c2d6a-5b9c-42f3-8e26-836fa5ed9f61"},"type":"mf.zero.meta.StringAttribute","uuid":"8061f41b-c68f-4ac9-ae83-6490aece04ae"},{"content":{"key":"fade","value":"none"},"type":"mf.zero.meta.StringAttribute","uuid":"d6a8aac4-c76d-47c8-b1f5-4cea384f5fbf"},{"content":{"key":"linecolor","value":"rgb(66, 66, 66)"},"type":"mf.zero.meta.StringAttribute","uuid":"5e51d2dd-a2aa-489a-8d5c-47c097e8b2bd"},{"content":{"key":"linewidth","value":1.0},"type":"mf.zero.meta.RealAttribute","uuid":"71ef9f05-11d4-4e35-b0d8-5596a9abfe10"},{"content":{"key":"sourceBlockUUID","value":"0bae6205-c8fb-47f0-99aa-cd4182855bd8"},"type":"mf.zero.meta.StringAttribute","uuid":"1fc0f5ad-4dc3-4b2b-b5ff-cc592e972fc1"},{"content":{"key":"sourceSessionID","value":3630.0},"type":"mf.zero.meta.RealAttribute","uuid":"23d3a94a-facb-470a-8028-d2a9bf67d3a6"},{"content":{"key":"sourceUUID","value":"0bec806d-76a0-4a46-ae04-979956035e46"},"type":"mf.zero.meta.StringAttribute","uuid":"88f6f844-2493-4d75-94ef-881f708ea47c"},{"content":{"key":"type","value":"reactantLine"},"type":"mf.zero.meta.StringAttribute","uuid":"d4311b29-c4e8-4d85-9fc2-d0526f606ccb"},{"content":{"key":"visible","value":"true"},"type":"mf.zero.meta.StringAttribute","uuid":"6687e05f-24d6-4007-b56d-7671f472d176"}]},"type":"mf.zero.meta.AttributeMap","uuid":"06d1e18f-dac3-48d1-a8b1-a0d1fc89a4ab"},"dContained":[],"dstElement":{"type":"diagram.editor.model.Entity","uuid":"fb739981-ac51-4652-b0ed-03256989a800"},"inConnections":[],"outConnections":[],"points":[],"position":"0,0","properties":[],"size":"0,0,0,0","srcElement":{"type":"diagram.editor.model.Entity","uuid":"0bae6205-c8fb-47f0-99aa-cd4182855bd8"},"syntaxElement":null,"type":"line"},"type":"diagram.editor.model.Connection","uuid":"4284a3c1-d11c-4e5a-a1ad-c272ba6cdd4f"},{"content":{"attributes":{"content":{"attributes":[{"content":{"key":"active","value":"false"},"type":"mf.zero.meta.StringAttribute","uuid":"f469069b-0119-4aff-99df-f4bfa267af60"},{"content":{"key":"destinationBlockUUID","value":"85775012-23c6-48cd-bd05-cf15eb459403"},"type":"mf.zero.meta.StringAttribute","uuid":"1e3e6d16-c09e-48ba-9e43-5c9b6653b9ae"},{"content":{"key":"destinationSessionID","value":3614.0},"type":"mf.zero.meta.RealAttribute","uuid":"7e1c3107-4962-4f57-b6d9-3209a0fc787d"},{"content":{"key":"destinationUUID","value":"27b3658d-866c-49ca-8d22-a5660d6676b9"},"type":"mf.zero.meta.StringAttribute","uuid":"5bb30f82-76c4-44d5-890d-1290a0f70ce0"},{"content":{"key":"fade","value":"none"},"type":"mf.zero.meta.StringAttribute","uuid":"68ab9202-853b-41b3-8cea-a07c5ef482e5"},{"content":{"key":"linecolor","value":"rgb(66, 66, 66)"},"type":"mf.zero.meta.StringAttribute","uuid":"49bd685a-24ae-44bd-ae5a-f2310f9d9138"},{"content":{"key":"linewidth","value":1.0},"type":"mf.zero.meta.RealAttribute","uuid":"ac2bd167-ff02-4c48-aae2-c632a3d16f38"},{"content":{"key":"sourceBlockUUID","value":"cc8a72af-2bdb-44e3-ba92-5f6c1f999f3c"},"type":"mf.zero.meta.StringAttribute","uuid":"932cc8e0-6d49-4309-9d35-877c660c9243"},{"content":{"key":"sourceSessionID","value":5005.0},"type":"mf.zero.meta.RealAttribute","uuid":"00b42d1f-98d0-4219-8e21-1bb69b8b0a77"},{"content":{"key":"sourceUUID","value":"2ccb4c4f-cd74-49bf-820e-455a9b94d480"},"type":"mf.zero.meta.StringAttribute","uuid":"22512abf-3f40-4565-869d-ebed266b6009"},{"content":{"key":"type","value":"productLine"},"type":"mf.zero.meta.StringAttribute","uuid":"ef8a17c3-b9d0-48a2-ad75-8e62eb943083"},{"content":{"key":"visible","value":"true"},"type":"mf.zero.meta.StringAttribute","uuid":"0da03987-2fc1-4fdc-9009-2a1e236c6d59"}]},"type":"mf.zero.meta.AttributeMap","uuid":"4446643f-51fc-40d7-99cc-0febdcb477b1"},"dContained":[],"dstElement":{"type":"diagram.editor.model.Entity","uuid":"85775012-23c6-48cd-bd05-cf15eb459403"},"inConnections":[],"outConnections":[],"points":[],"position":"0,0","properties":[],"size":"0,0,0,0","srcElement":{"type":"diagram.editor.model.Entity","uuid":"cc8a72af-2bdb-44e3-ba92-5f6c1f999f3c"},"syntaxElement":null,"type":"line"},"type":"diagram.editor.model.Connection","uuid":"23cc8b22-7071-4d24-a574-47145937b54e"},{"content":{"attributes":{"content":{"attributes":[{"content":{"key":"active","value":"false"},"type":"mf.zero.meta.StringAttribute","uuid":"750e8d19-4bcc-4345-8afc-79a1997dd54a"},{"content":{"key":"destinationBlockUUID","value":"0bae6205-c8fb-47f0-99aa-cd4182855bd8"},"type":"mf.zero.meta.StringAttribute","uuid":"9dc8fa37-f32a-4929-a2a6-43645d4116f1"},{"content":{"key":"destinationSessionID","value":3630.0},"type":"mf.zero.meta.RealAttribute","uuid":"f14f7592-437d-4bd5-90cc-53a13c6b73e6"},{"content":{"key":"destinationUUID","value":"0bec806d-76a0-4a46-ae04-979956035e46"},"type":"mf.zero.meta.StringAttribute","uuid":"1ac9708d-9640-436f-9e7b-c8256f5db9ee"},{"content":{"key":"fade","value":"none"},"type":"mf.zero.meta.StringAttribute","uuid":"69c798ef-d4af-4151-a572-daabf5a66d07"},{"content":{"key":"linecolor","value":"rgb(66, 66, 66)"},"type":"mf.zero.meta.StringAttribute","uuid":"e5ecf3c1-06b0-46a4-8eba-1bef2c4860e1"},{"content":{"key":"linewidth","value":1.0},"type":"mf.zero.meta.RealAttribute","uuid":"e68cbaee-3ab9-4aa0-8aad-2e163342d652"},{"content":{"key":"sourceBlockUUID","value":"cc8a72af-2bdb-44e3-ba92-5f6c1f999f3c"},"type":"mf.zero.meta.StringAttribute","uuid":"15407879-9e06-497b-a841-cded52b5963e"},{"content":{"key":"sourceSessionID","value":5005.0},"type":"mf.zero.meta.RealAttribute","uuid":"e85cfd10-4c4e-47df-a66c-086a841d507c"},{"content":{"key":"sourceUUID","value":"2ccb4c4f-cd74-49bf-820e-455a9b94d480"},"type":"mf.zero.meta.StringAttribute","uuid":"138e1038-7d16-4607-b7b0-a86f3badbc66"},{"content":{"key":"type","value":"productLine"},"type":"mf.zero.meta.StringAttribute","uuid":"d79309d9-a5ae-43c8-b479-c3bc8b2f3f5c"},{"content":{"key":"visible","value":"true"},"type":"mf.zero.meta.StringAttribute","uuid":"8df012a1-0985-4688-bbc6-5a7663ba7d30"}]},"type":"mf.zero.meta.AttributeMap","uuid":"f57a2bb8-9bf8-4fca-82df-7cf8abd149c7"},"dContained":[],"dstElement":{"type":"diagram.editor.model.Entity","uuid":"0bae6205-c8fb-47f0-99aa-cd4182855bd8"},"inConnections":[],"outConnections":[],"points":[],"position":"0,0","properties":[],"size":"0,0,0,0","srcElement":{"type":"diagram.editor.model.Entity","uuid":"cc8a72af-2bdb-44e3-ba92-5f6c1f999f3c"},"syntaxElement":null,"type":"line"},"type":"diagram.editor.model.Connection","uuid":"47786fb0-b451-4a59-8e17-4ea9187aa3b4"},{"content":{"attributes":{"content":{"attributes":[{"content":{"key":"active","value":"false"},"type":"mf.zero.meta.StringAttribute","uuid":"90f8b277-b730-406e-bf0f-6a674a8676ed"},{"content":{"key":"destinationBlockUUID","value":"cc8a72af-2bdb-44e3-ba92-5f6c1f999f3c"},"type":"mf.zero.meta.StringAttribute","uuid":"dfff726a-6474-48f9-8963-25884d6337b5"},{"content":{"key":"destinationSessionID","value":5005.0},"type":"mf.zero.meta.RealAttribute","uuid":"ce5628ab-bc12-496d-ad08-6fc03db8fc12"},{"content":{"key":"destinationUUID","value":"2ccb4c4f-cd74-49bf-820e-455a9b94d480"},"type":"mf.zero.meta.StringAttribute","uuid":"02c9cf7d-3249-401d-9fc7-61d25d3d90e0"},{"content":{"key":"fade","value":"none"},"type":"mf.zero.meta.StringAttribute","uuid":"353e464c-7081-4751-b558-b36590c3c26d"},{"content":{"key":"linecolor","value":"rgb(66, 66, 66)"},"type":"mf.zero.meta.StringAttribute","uuid":"bc2954a8-193b-45c0-8955-29395207c35e"},{"content":{"key":"linewidth","value":1.0},"type":"mf.zero.meta.RealAttribute","uuid":"7848089b-2c61-40c2-a945-72801c6a864d"},{"content":{"key":"sourceBlockUUID","value":"dc5602f8-a08a-47ec-aeda-113f5c805eda"},"type":"mf.zero.meta.StringAttribute","uuid":"e351581f-9381-40cc-8792-f8cc3d2b7212"},{"content":{"key":"sourceSessionID","value":3629.0},"type":"mf.zero.meta.RealAttribute","uuid":"4c06acfe-7d19-4192-804c-88202a743a45"},{"content":{"key":"sourceUUID","value":"05977ff6-4ee5-424f-93b7-f47f17f38604"},"type":"mf.zero.meta.StringAttribute","uuid":"96efca10-c826-4041-bf92-d51730108aee"},{"content":{"key":"type","value":"reactantLine"},"type":"mf.zero.meta.StringAttribute","uuid":"23c0f692-4d9a-4525-9c96-cbd25da22932"},{"content":{"key":"visible","value":"true"},"type":"mf.zero.meta.StringAttribute","uuid":"7bae35e1-06b8-4976-ba5a-1046143a7bcb"}]},"type":"mf.zero.meta.AttributeMap","uuid":"13b877f0-41ca-45b3-9361-737893cd58a6"},"dContained":[],"dstElement":{"type":"diagram.editor.model.Entity","uuid":"cc8a72af-2bdb-44e3-ba92-5f6c1f999f3c"},"inConnections":[],"outConnections":[],"points":[],"position":"0,0","properties":[],"size":"0,0,0,0","srcElement":{"type":"diagram.editor.model.Entity","uuid":"dc5602f8-a08a-47ec-aeda-113f5c805eda"},"syntaxElement":null,"type":"line"},"type":"diagram.editor.model.Connection","uuid":"1f5a6884-4726-4b11-978b-55a8023305fe"},{"content":{"attributes":{"content":{"attributes":[{"content":{"key":"active","value":"false"},"type":"mf.zero.meta.StringAttribute","uuid":"9cc66e60-85f2-44c9-a863-76e379bbbc3d"},{"content":{"key":"destinationBlockUUID","value":"85775012-23c6-48cd-bd05-cf15eb459403"},"type":"mf.zero.meta.StringAttribute","uuid":"b635ee28-0095-4a37-948e-702f2e309af8"},{"content":{"key":"destinationSessionID","value":3614.0},"type":"mf.zero.meta.RealAttribute","uuid":"cb45d616-4987-4f1f-9283-b1d091dd00c2"},{"content":{"key":"destinationUUID","value":"27b3658d-866c-49ca-8d22-a5660d6676b9"},"type":"mf.zero.meta.StringAttribute","uuid":"3a0d0aae-eb04-4580-9883-e28f8e753094"},{"content":{"key":"fade","value":"none"},"type":"mf.zero.meta.StringAttribute","uuid":"eda58b25-2682-485b-8652-76e4f0e3f560"},{"content":{"key":"linecolor","value":"rgb(66, 66, 66)"},"type":"mf.zero.meta.StringAttribute","uuid":"4bc543e3-f51f-42c3-91ce-68ec8e0d9d58"},{"content":{"key":"linewidth","value":1.0},"type":"mf.zero.meta.RealAttribute","uuid":"d09a2383-2729-41c6-b560-69447fe07560"},{"content":{"key":"sourceBlockUUID","value":"c148ad30-de0b-4c63-8e73-6076dc494f61"},"type":"mf.zero.meta.StringAttribute","uuid":"59412613-b876-4c23-9e4f-545ebd15c34e"},{"content":{"key":"sourceSessionID","value":5003.0},"type":"mf.zero.meta.RealAttribute","uuid":"00705712-96cc-448a-baaf-84b27ad3abc9"},{"content":{"key":"sourceUUID","value":"7a8d94bd-4ea7-4f9b-98cd-4939e75e27ee"},"type":"mf.zero.meta.StringAttribute","uuid":"c35ba796-68dd-4184-9037-78badfbbb693"},{"content":{"key":"type","value":"productLine"},"type":"mf.zero.meta.StringAttribute","uuid":"64805e82-0a71-4654-8908-8746034116ef"},{"content":{"key":"visible","value":"true"},"type":"mf.zero.meta.StringAttribute","uuid":"70ba28ee-2a60-4d09-a6d3-8c3a3a6b3367"}]},"type":"mf.zero.meta.AttributeMap","uuid":"bfa5ffca-0619-4f68-a8ac-77dedd48832e"},"dContained":[],"dstElement":{"type":"diagram.editor.model.Entity","uuid":"85775012-23c6-48cd-bd05-cf15eb459403"},"inConnections":[],"outConnections":[],"points":[],"position":"0,0","properties":[],"size":"0,0,0,0","srcElement":{"type":"diagram.editor.model.Entity","uuid":"c148ad30-de0b-4c63-8e73-6076dc494f61"},"syntaxElement":null,"type":"line"},"type":"diagram.editor.model.Connection","uuid":"7ab12349-63cd-44b2-9546-d97fe1bd42d6"},{"content":{"attributes":{"content":{"attributes":[{"content":{"key":"active","value":"false"},"type":"mf.zero.meta.StringAttribute","uuid":"77456299-16fd-43f6-abbb-cc0916d60ef5"},{"content":{"key":"destinationBlockUUID","value":"dc5602f8-a08a-47ec-aeda-113f5c805eda"},"type":"mf.zero.meta.StringAttribute","uuid":"32c6b802-d0d9-4335-8903-d9507afd619e"},{"content":{"key":"destinationSessionID","value":3629.0},"type":"mf.zero.meta.RealAttribute","uuid":"19dd3ed7-28d2-4d04-a986-869833bd3191"},{"content":{"key":"destinationUUID","value":"05977ff6-4ee5-424f-93b7-f47f17f38604"},"type":"mf.zero.meta.StringAttribute","uuid":"9c038e3e-a2c5-4ba6-94aa-4afe05347f5f"},{"content":{"key":"fade","value":"none"},"type":"mf.zero.meta.StringAttribute","uuid":"951072df-217f-4632-9a33-22df30d30161"},{"content":{"key":"linecolor","value":"rgb(66, 66, 66)"},"type":"mf.zero.meta.StringAttribute","uuid":"e26393db-dbfd-411a-b1db-629bfa1e923e"},{"content":{"key":"linewidth","value":1.0},"type":"mf.zero.meta.RealAttribute","uuid":"8bf6ff73-c041-4f73-82a6-49f1d4fc7941"},{"content":{"key":"sourceBlockUUID","value":"c148ad30-de0b-4c63-8e73-6076dc494f61"},"type":"mf.zero.meta.StringAttribute","uuid":"b14d925e-1224-4df8-b5c3-d0c923de9a1f"},{"content":{"key":"sourceSessionID","value":5003.0},"type":"mf.zero.meta.RealAttribute","uuid":"3c44d651-e7fe-406d-8e0c-52ff391e9809"},{"content":{"key":"sourceUUID","value":"7a8d94bd-4ea7-4f9b-98cd-4939e75e27ee"},"type":"mf.zero.meta.StringAttribute","uuid":"591a2bff-49a3-4500-af83-1c8ffce4b01b"},{"content":{"key":"type","value":"productLine"},"type":"mf.zero.meta.StringAttribute","uuid":"5d9a3ebc-2d1e-435f-81e6-88d1ea791c9f"},{"content":{"key":"visible","value":"true"},"type":"mf.zero.meta.StringAttribute","uuid":"588acec4-9904-4247-ba5a-f358be85d833"}]},"type":"mf.zero.meta.AttributeMap","uuid":"007483b8-c3eb-4ba2-b945-6aba73975b4f"},"dContained":[],"dstElement":{"type":"diagram.editor.model.Entity","uuid":"dc5602f8-a08a-47ec-aeda-113f5c805eda"},"inConnections":[],"outConnections":[],"points":[],"position":"0,0","properties":[],"size":"0,0,0,0","srcElement":{"type":"diagram.editor.model.Entity","uuid":"c148ad30-de0b-4c63-8e73-6076dc494f61"},"syntaxElement":null,"type":"line"},"type":"diagram.editor.model.Connection","uuid":"35ba0de1-679e-470f-bda7-d91e32fde999"},{"content":{"attributes":{"content":{"attributes":[{"content":{"key":"active","value":"false"},"type":"mf.zero.meta.StringAttribute","uuid":"3f087e57-ddd6-4b41-b26a-81f1b937dbf1"},{"content":{"key":"destinationBlockUUID","value":"c148ad30-de0b-4c63-8e73-6076dc494f61"},"type":"mf.zero.meta.StringAttribute","uuid":"80f502c1-0ed9-4960-aa8c-057ab695fb1a"},{"content":{"key":"destinationSessionID","value":5003.0},"type":"mf.zero.meta.RealAttribute","uuid":"dd884f60-1edc-4634-bdab-5798a4785ee8"},{"content":{"key":"destinationUUID","value":"7a8d94bd-4ea7-4f9b-98cd-4939e75e27ee"},"type":"mf.zero.meta.StringAttribute","uuid":"c1a7bad1-5438-4ce0-aef8-5fb3d92b5a6e"},{"content":{"key":"fade","value":"none"},"type":"mf.zero.meta.StringAttribute","uuid":"026f67a5-a02c-444b-a38f-055e0b9fe891"},{"content":{"key":"linecolor","value":"rgb(66, 66, 66)"},"type":"mf.zero.meta.StringAttribute","uuid":"679e469b-04bb-40ea-ab49-ef5a225ac823"},{"content":{"key":"linewidth","value":1.0},"type":"mf.zero.meta.RealAttribute","uuid":"4a5bf6e6-6951-4100-8172-cbea63893e9e"},{"content":{"key":"sourceBlockUUID","value":"8da66b39-9839-4a3d-a965-553b763f3d1c"},"type":"mf.zero.meta.StringAttribute","uuid":"24926c6d-f980-4394-92b0-fc7cc16a212a"},{"content":{"key":"sourceSessionID","value":3628.0},"type":"mf.zero.meta.RealAttribute","uuid":"5ab4ef80-428e-4db7-953d-61c2a6942a50"},{"content":{"key":"sourceUUID","value":"b883e73c-86fc-4c92-8d52-3e8f32f2af86"},"type":"mf.zero.meta.StringAttribute","uuid":"08b1b124-2512-4438-97f5-6b366b70f2af"},{"content":{"key":"type","value":"reactantLine"},"type":"mf.zero.meta.StringAttribute","uuid":"67b0f7f7-3ef4-4b02-9748-f570cbcf83f3"},{"content":{"key":"visible","value":"true"},"type":"mf.zero.meta.StringAttribute","uuid":"90b64e79-b72f-4f6e-bca5-50d698f31e25"}]},"type":"mf.zero.meta.AttributeMap","uuid":"5712c770-a72f-49d4-9e1d-f1b74c387b28"},"dContained":[],"dstElement":{"type":"diagram.editor.model.Entity","uuid":"c148ad30-de0b-4c63-8e73-6076dc494f61"},"inConnections":[],"outConnections":[],"points":[],"position":"0,0","properties":[],"size":"0,0,0,0","srcElement":{"type":"diagram.editor.model.Entity","uuid":"8da66b39-9839-4a3d-a965-553b763f3d1c"},"syntaxElement":null,"type":"line"},"type":"diagram.editor.model.Connection","uuid":"9229729a-7688-462a-9520-8c951c58987a"},{"content":{"attributes":{"content":{"attributes":[{"content":{"key":"active","value":"false"},"type":"mf.zero.meta.StringAttribute","uuid":"0fc2389b-614d-455f-a009-2002edf20ae8"},{"content":{"key":"destinationBlockUUID","value":"85775012-23c6-48cd-bd05-cf15eb459403"},"type":"mf.zero.meta.StringAttribute","uuid":"80f25bad-c45f-4e9b-ba79-2f702db2b051"},{"content":{"key":"destinationSessionID","value":3614.0},"type":"mf.zero.meta.RealAttribute","uuid":"afd17288-6cc1-4fef-b68b-4b373fe44460"},{"content":{"key":"destinationUUID","value":"27b3658d-866c-49ca-8d22-a5660d6676b9"},"type":"mf.zero.meta.StringAttribute","uuid":"291136bf-704b-4c7d-90d2-fcb811d318f4"},{"content":{"key":"fade","value":"none"},"type":"mf.zero.meta.StringAttribute","uuid":"f085fadd-930b-4611-9297-45d1d56ef10b"},{"content":{"key":"linecolor","value":"rgb(66, 66, 66)"},"type":"mf.zero.meta.StringAttribute","uuid":"12dbd1c6-9926-4699-97bf-696eb4a78503"},{"content":{"key":"linewidth","value":1.0},"type":"mf.zero.meta.RealAttribute","uuid":"c7610a7c-cb33-43c0-979e-911c40ad4d0c"},{"content":{"key":"sourceBlockUUID","value":"db1828ef-d5f9-42bb-89c5-662857bc32bc"},"type":"mf.zero.meta.StringAttribute","uuid":"910d2ace-9114-4562-bd36-4baa05dc4237"},{"content":{"key":"sourceSessionID","value":5001.0},"type":"mf.zero.meta.RealAttribute","uuid":"45511340-1998-41e0-a817-8cc86b57e64c"},{"content":{"key":"sourceUUID","value":"5658b8d5-a372-428e-9c11-37ec7a5f229f"},"type":"mf.zero.meta.StringAttribute","uuid":"cba50304-e5cf-4fbe-9192-c59f1f39ec37"},{"content":{"key":"type","value":"productLine"},"type":"mf.zero.meta.StringAttribute","uuid":"3768cb97-a98f-46ac-957d-c87256b60498"},{"content":{"key":"visible","value":"true"},"type":"mf.zero.meta.StringAttribute","uuid":"f31f0a77-c4f5-446a-abf4-6fd96818852e"}]},"type":"mf.zero.meta.AttributeMap","uuid":"e3a854ef-1b29-49e8-94cb-fc6796465c72"},"dContained":[],"dstElement":{"type":"diagram.editor.model.Entity","uuid":"85775012-23c6-48cd-bd05-cf15eb459403"},"inConnections":[],"outConnections":[],"points":[],"position":"0,0","properties":[],"size":"0,0,0,0","srcElement":{"type":"diagram.editor.model.Entity","uuid":"db1828ef-d5f9-42bb-89c5-662857bc32bc"},"syntaxElement":null,"type":"line"},"type":"diagram.editor.model.Connection","uuid":"dfd16cac-f7c1-488c-bbb2-d9033a177903"},{"content":{"attributes":{"content":{"attributes":[{"content":{"key":"active","value":"false"},"type":"mf.zero.meta.StringAttribute","uuid":"de3c950b-90b1-4caa-98b4-3a14097c7120"},{"content":{"key":"destinationBlockUUID","value":"8da66b39-9839-4a3d-a965-553b763f3d1c"},"type":"mf.zero.meta.StringAttribute","uuid":"6fa32759-f1f5-4745-8f45-7c4c2c993525"},{"content":{"key":"destinationSessionID","value":3628.0},"type":"mf.zero.meta.RealAttribute","uuid":"ffdfa119-936b-4f08-a691-3d022b819d67"},{"content":{"key":"destinationUUID","value":"b883e73c-86fc-4c92-8d52-3e8f32f2af86"},"type":"mf.zero.meta.StringAttribute","uuid":"c9345c63-142c-4467-9fe6-c20788d47d28"},{"content":{"key":"fade","value":"none"},"type":"mf.zero.meta.StringAttribute","uuid":"57459f92-85c8-4713-b29a-16f373ee82bb"},{"content":{"key":"linecolor","value":"rgb(66, 66, 66)"},"type":"mf.zero.meta.StringAttribute","uuid":"4137be7e-9fe2-4d14-9696-e89d65499f7a"},{"content":{"key":"linewidth","value":1.0},"type":"mf.zero.meta.RealAttribute","uuid":"e712dc59-1b3e-421c-a179-00f911bb1c56"},{"content":{"key":"sourceBlockUUID","value":"db1828ef-d5f9-42bb-89c5-662857bc32bc"},"type":"mf.zero.meta.StringAttribute","uuid":"58a24bb2-86f8-4c6b-8ab0-f99f13ac0a17"},{"content":{"key":"sourceSessionID","value":5001.0},"type":"mf.zero.meta.RealAttribute","uuid":"b6e73a86-653f-408f-bcc1-196a00a29d42"},{"content":{"key":"sourceUUID","value":"5658b8d5-a372-428e-9c11-37ec7a5f229f"},"type":"mf.zero.meta.StringAttribute","uuid":"aa6b23d3-618b-4b0b-96a8-c8c51ab5470a"},{"content":{"key":"type","value":"productLine"},"type":"mf.zero.meta.StringAttribute","uuid":"a1ceab29-6351-4acf-8f0e-9e5a7d03a743"},{"content":{"key":"visible","value":"true"},"type":"mf.zero.meta.StringAttribute","uuid":"6d2a2c25-abe8-422a-a474-af98a5bc82bd"}]},"type":"mf.zero.meta.AttributeMap","uuid":"0c9c6a07-c673-4a87-87be-a28613a0603a"},"dContained":[],"dstElement":{"type":"diagram.editor.model.Entity","uuid":"8da66b39-9839-4a3d-a965-553b763f3d1c"},"inConnections":[],"outConnections":[],"points":[],"position":"0,0","properties":[],"size":"0,0,0,0","srcElement":{"type":"diagram.editor.model.Entity","uuid":"db1828ef-d5f9-42bb-89c5-662857bc32bc"},"syntaxElement":null,"type":"line"},"type":"diagram.editor.model.Connection","uuid":"8437065d-b3d3-4e95-a61c-dab18bd4f5b1"},{"content":{"attributes":{"content":{"attributes":[{"content":{"key":"active","value":"false"},"type":"mf.zero.meta.StringAttribute","uuid":"50b64f82-bd47-42f8-b0b0-5f1f85d9e680"},{"content":{"key":"destinationBlockUUID","value":"db1828ef-d5f9-42bb-89c5-662857bc32bc"},"type":"mf.zero.meta.StringAttribute","uuid":"d0288bdf-0584-4da5-ab9f-c9b6b9910449"},{"content":{"key":"destinationSessionID","value":5001.0},"type":"mf.zero.meta.RealAttribute","uuid":"2f08ffc1-e3a2-47ec-8a47-ccd0a214fc74"},{"content":{"key":"destinationUUID","value":"5658b8d5-a372-428e-9c11-37ec7a5f229f"},"type":"mf.zero.meta.StringAttribute","uuid":"c6cda2e0-df71-4253-a6b8-84972587ed39"},{"content":{"key":"fade","value":"none"},"type":"mf.zero.meta.StringAttribute","uuid":"cc7f1bed-8a87-4aee-b8e1-324f909bba9b"},{"content":{"key":"linecolor","value":"rgb(66, 66, 66)"},"type":"mf.zero.meta.StringAttribute","uuid":"3d767b89-76e9-40e1-9809-76ca99dd3bd0"},{"content":{"key":"linewidth","value":1.0},"type":"mf.zero.meta.RealAttribute","uuid":"ed4af2cf-1661-4149-9e81-1064df64e78e"},{"content":{"key":"sourceBlockUUID","value":"c3edf38a-d514-4ae1-af53-f284a36e3ffd"},"type":"mf.zero.meta.StringAttribute","uuid":"cacd4ceb-4718-469e-9c09-4ba8f360d9be"},{"content":{"key":"sourceSessionID","value":3627.0},"type":"mf.zero.meta.RealAttribute","uuid":"d73a2e7f-171a-4f92-a543-486171fe6ef9"},{"content":{"key":"sourceUUID","value":"81ed4cc2-f330-4533-b1d8-a5805eb43da3"},"type":"mf.zero.meta.StringAttribute","uuid":"9a680991-8733-457c-971a-c54caf15f8dc"},{"content":{"key":"type","value":"reactantLine"},"type":"mf.zero.meta.StringAttribute","uuid":"56a66f18-836e-438d-b2ff-c1212c70ebff"},{"content":{"key":"visible","value":"true"},"type":"mf.zero.meta.StringAttribute","uuid":"8341d984-c74e-4c9c-ae5b-4ea369c7c33b"}]},"type":"mf.zero.meta.AttributeMap","uuid":"171a24c8-af3b-435b-9371-eeaa00659f08"},"dContained":[],"dstElement":{"type":"diagram.editor.model.Entity","uuid":"db1828ef-d5f9-42bb-89c5-662857bc32bc"},"inConnections":[],"outConnections":[],"points":[],"position":"0,0","properties":[],"size":"0,0,0,0","srcElement":{"type":"diagram.editor.model.Entity","uuid":"c3edf38a-d514-4ae1-af53-f284a36e3ffd"},"syntaxElement":null,"type":"line"},"type":"diagram.editor.model.Connection","uuid":"5a77194e-60aa-47ef-9d86-eebf30f86424"},{"content":{"attributes":{"content":{"attributes":[{"content":{"key":"active","value":"false"},"type":"mf.zero.meta.StringAttribute","uuid":"de2117b8-72a4-41fe-82ef-0239a0ac865b"},{"content":{"key":"destinationBlockUUID","value":"85775012-23c6-48cd-bd05-cf15eb459403"},"type":"mf.zero.meta.StringAttribute","uuid":"472fe82a-cc20-4b78-bdf4-a8e4680ccae4"},{"content":{"key":"destinationSessionID","value":3614.0},"type":"mf.zero.meta.RealAttribute","uuid":"3c173955-a7ae-479f-b497-63abf08880ea"},{"content":{"key":"destinationUUID","value":"27b3658d-866c-49ca-8d22-a5660d6676b9"},"type":"mf.zero.meta.StringAttribute","uuid":"c85b14c2-4a04-4c3d-8c22-9f44764edeb0"},{"content":{"key":"fade","value":"none"},"type":"mf.zero.meta.StringAttribute","uuid":"70941b56-19ea-4e36-bc20-0145fa0372d0"},{"content":{"key":"linecolor","value":"rgb(66, 66, 66)"},"type":"mf.zero.meta.StringAttribute","uuid":"7857c4ec-e591-4117-b94c-e874c509d606"},{"content":{"key":"linewidth","value":1.0},"type":"mf.zero.meta.RealAttribute","uuid":"7f7a6022-a7f4-4309-90c9-fda30e6200f0"},{"content":{"key":"sourceBlockUUID","value":"e83fd5f5-0ed8-4bae-b5fe-47e8d0b21c65"},"type":"mf.zero.meta.StringAttribute","uuid":"1c471426-5ac4-48a5-9517-b6d950a81889"},{"content":{"key":"sourceSessionID","value":4999.0},"type":"mf.zero.meta.RealAttribute","uuid":"697b53eb-690f-4fe2-a833-0eab86ea6115"},{"content":{"key":"sourceUUID","value":"c0eeaa63-b2d8-49f9-a47a-bd6f49b86719"},"type":"mf.zero.meta.StringAttribute","uuid":"95d5483d-6723-40eb-87a5-be0b02773b67"},{"content":{"key":"type","value":"productLine"},"type":"mf.zero.meta.StringAttribute","uuid":"6eddb563-7b1f-4717-a88e-dcf63c99e9f2"},{"content":{"key":"visible","value":"true"},"type":"mf.zero.meta.StringAttribute","uuid":"a87dacf5-1063-45af-893e-beda365242d9"}]},"type":"mf.zero.meta.AttributeMap","uuid":"dc6e40ad-693a-4bce-aee8-32b18761d374"},"dContained":[],"dstElement":{"type":"diagram.editor.model.Entity","uuid":"85775012-23c6-48cd-bd05-cf15eb459403"},"inConnections":[],"outConnections":[],"points":[],"position":"0,0","properties":[],"size":"0,0,0,0","srcElement":{"type":"diagram.editor.model.Entity","uuid":"e83fd5f5-0ed8-4bae-b5fe-47e8d0b21c65"},"syntaxElement":null,"type":"line"},"type":"diagram.editor.model.Connection","uuid":"525d671c-52b1-424f-8c8a-d2668ea7a997"},{"content":{"attributes":{"content":{"attributes":[{"content":{"key":"active","value":"false"},"type":"mf.zero.meta.StringAttribute","uuid":"83d37546-9907-43d8-8ed5-0c9fce9606f9"},{"content":{"key":"destinationBlockUUID","value":"c3edf38a-d514-4ae1-af53-f284a36e3ffd"},"type":"mf.zero.meta.StringAttribute","uuid":"74c0cd50-ab2f-44cd-8758-a4e56900062b"},{"content":{"key":"destinationSessionID","value":3627.0},"type":"mf.zero.meta.RealAttribute","uuid":"036be18e-c3b9-4b07-aedd-86173c078ea0"},{"content":{"key":"destinationUUID","value":"81ed4cc2-f330-4533-b1d8-a5805eb43da3"},"type":"mf.zero.meta.StringAttribute","uuid":"82c82c96-82a1-41b4-8c66-ad18383f89e8"},{"content":{"key":"fade","value":"none"},"type":"mf.zero.meta.StringAttribute","uuid":"61af25fa-4af7-4c0f-9568-12f765fd141c"},{"content":{"key":"linecolor","value":"rgb(66, 66, 66)"},"type":"mf.zero.meta.StringAttribute","uuid":"375eb0da-da85-4de9-baed-7e8a193f3e5a"},{"content":{"key":"linewidth","value":1.0},"type":"mf.zero.meta.RealAttribute","uuid":"98c533df-191d-4ea5-9c23-a2d6869f0278"},{"content":{"key":"sourceBlockUUID","value":"e83fd5f5-0ed8-4bae-b5fe-47e8d0b21c65"},"type":"mf.zero.meta.StringAttribute","uuid":"f1cc3531-259c-4892-9149-97bbadb7674b"},{"content":{"key":"sourceSessionID","value":4999.0},"type":"mf.zero.meta.RealAttribute","uuid":"9304097b-29c7-49e4-8b96-b16715698c3b"},{"content":{"key":"sourceUUID","value":"c0eeaa63-b2d8-49f9-a47a-bd6f49b86719"},"type":"mf.zero.meta.StringAttribute","uuid":"7c1e32c7-1c92-4daf-8bcb-dbc76338bfec"},{"content":{"key":"type","value":"productLine"},"type":"mf.zero.meta.StringAttribute","uuid":"c0821c2a-f16e-4cf4-acdf-ae6e065cbaa2"},{"content":{"key":"visible","value":"true"},"type":"mf.zero.meta.StringAttribute","uuid":"39c0cc59-e90b-436e-b361-12831bc799a6"}]},"type":"mf.zero.meta.AttributeMap","uuid":"10ba2aa0-eff8-4acb-91c8-426f1dd91ae3"},"dContained":[],"dstElement":{"type":"diagram.editor.model.Entity","uuid":"c3edf38a-d514-4ae1-af53-f284a36e3ffd"},"inConnections":[],"outConnections":[],"points":[],"position":"0,0","properties":[],"size":"0,0,0,0","srcElement":{"type":"diagram.editor.model.Entity","uuid":"e83fd5f5-0ed8-4bae-b5fe-47e8d0b21c65"},"syntaxElement":null,"type":"line"},"type":"diagram.editor.model.Connection","uuid":"a03d4542-7591-4709-ab08-435ebe64bc91"},{"content":{"attributes":{"content":{"attributes":[{"content":{"key":"active","value":"false"},"type":"mf.zero.meta.StringAttribute","uuid":"a2e247f4-af67-4af7-9b15-740d131539f9"},{"content":{"key":"destinationBlockUUID","value":"e83fd5f5-0ed8-4bae-b5fe-47e8d0b21c65"},"type":"mf.zero.meta.StringAttribute","uuid":"2251d3c9-af40-45a5-9d82-9cd53d8b1603"},{"content":{"key":"destinationSessionID","value":4999.0},"type":"mf.zero.meta.RealAttribute","uuid":"54c3252a-adb0-412c-b1da-f3d76646ebbe"},{"content":{"key":"destinationUUID","value":"c0eeaa63-b2d8-49f9-a47a-bd6f49b86719"},"type":"mf.zero.meta.StringAttribute","uuid":"9970f988-2a44-4075-ada3-9c5f497b4e68"},{"content":{"key":"fade","value":"none"},"type":"mf.zero.meta.StringAttribute","uuid":"a9656728-9f95-4375-bf3a-8b15bf3f70bd"},{"content":{"key":"linecolor","value":"rgb(66, 66, 66)"},"type":"mf.zero.meta.StringAttribute","uuid":"0c1ec93d-6620-466a-95b3-fbd9c76756b1"},{"content":{"key":"linewidth","value":1.0},"type":"mf.zero.meta.RealAttribute","uuid":"5b3d50a4-7673-4865-8d0c-691ebadaa466"},{"content":{"key":"sourceBlockUUID","value":"ba748452-56c0-49fb-bf90-10b83e80dabb"},"type":"mf.zero.meta.StringAttribute","uuid":"f078f5e5-68be-415b-95d1-9f77cf7bf441"},{"content":{"key":"sourceSessionID","value":3626.0},"type":"mf.zero.meta.RealAttribute","uuid":"cf68a4ef-c0ed-473e-a861-887eab4c8cbd"},{"content":{"key":"sourceUUID","value":"39035ecf-4ca6-445a-a2a7-69cf3e8bb94a"},"type":"mf.zero.meta.StringAttribute","uuid":"22a49e7e-9c65-4ea8-bd60-61e0d640edae"},{"content":{"key":"type","value":"reactantLine"},"type":"mf.zero.meta.StringAttribute","uuid":"481d3347-a258-4fbf-a2c1-e8703139cd4d"},{"content":{"key":"visible","value":"true"},"type":"mf.zero.meta.StringAttribute","uuid":"bcc37e88-194c-41b9-8869-9537a274f752"}]},"type":"mf.zero.meta.AttributeMap","uuid":"fd523076-2395-419b-afc5-166cce9a64f1"},"dContained":[],"dstElement":{"type":"diagram.editor.model.Entity","uuid":"e83fd5f5-0ed8-4bae-b5fe-47e8d0b21c65"},"inConnections":[],"outConnections":[],"points":[],"position":"0,0","properties":[],"size":"0,0,0,0","srcElement":{"type":"diagram.editor.model.Entity","uuid":"ba748452-56c0-49fb-bf90-10b83e80dabb"},"syntaxElement":null,"type":"line"},"type":"diagram.editor.model.Connection","uuid":"8af014e9-2a30-4398-9f89-1702f82d4c03"},{"content":{"attributes":{"content":{"attributes":[{"content":{"key":"active","value":"false"},"type":"mf.zero.meta.StringAttribute","uuid":"4a853f96-c501-4872-9632-0f297d6738ee"},{"content":{"key":"destinationBlockUUID","value":"85775012-23c6-48cd-bd05-cf15eb459403"},"type":"mf.zero.meta.StringAttribute","uuid":"9b9a47b8-07b6-4a1c-84db-8ec8126b840b"},{"content":{"key":"destinationSessionID","value":3614.0},"type":"mf.zero.meta.RealAttribute","uuid":"b88cdf61-84f8-4ae3-b472-72e2dda79ae3"},{"content":{"key":"destinationUUID","value":"27b3658d-866c-49ca-8d22-a5660d6676b9"},"type":"mf.zero.meta.StringAttribute","uuid":"72f3ec6d-bf91-46c3-af51-c037daea146b"},{"content":{"key":"fade","value":"none"},"type":"mf.zero.meta.StringAttribute","uuid":"5fbd2727-22d3-40b0-8b98-9150c66df65b"},{"content":{"key":"linecolor","value":"rgb(66, 66, 66)"},"type":"mf.zero.meta.StringAttribute","uuid":"ab15acdf-8316-4c17-91dc-b45e205e55e3"},{"content":{"key":"linewidth","value":1.0},"type":"mf.zero.meta.RealAttribute","uuid":"9ec166be-dc20-4c12-ad36-04b08469a714"},{"content":{"key":"sourceBlockUUID","value":"fa93862e-d121-4535-a5d0-c8f67e5044ba"},"type":"mf.zero.meta.StringAttribute","uuid":"1734ba6e-6961-4c9c-906f-6d7ab25a93bf"},{"content":{"key":"sourceSessionID","value":4997.0},"type":"mf.zero.meta.RealAttribute","uuid":"0457d0b5-3db8-41ef-9cb8-618c481c31ea"},{"content":{"key":"sourceUUID","value":"720e9f74-8d8a-4d1a-9af7-ede66174b801"},"type":"mf.zero.meta.StringAttribute","uuid":"58320af7-69fb-4a17-bfc4-7afed3df4bb0"},{"content":{"key":"type","value":"productLine"},"type":"mf.zero.meta.StringAttribute","uuid":"862d3415-f87b-4fae-bc6d-6b658fc0a950"},{"content":{"key":"visible","value":"true"},"type":"mf.zero.meta.StringAttribute","uuid":"7ad3d3f4-b125-4697-aa49-add79c9132ef"}]},"type":"mf.zero.meta.AttributeMap","uuid":"62d29b0a-cc38-4ea6-af54-0130be8e5918"},"dContained":[],"dstElement":{"type":"diagram.editor.model.Entity","uuid":"85775012-23c6-48cd-bd05-cf15eb459403"},"inConnections":[],"outConnections":[],"points":[],"position":"0,0","properties":[],"size":"0,0,0,0","srcElement":{"type":"diagram.editor.model.Entity","uuid":"fa93862e-d121-4535-a5d0-c8f67e5044ba"},"syntaxElement":null,"type":"line"},"type":"diagram.editor.model.Connection","uuid":"c806462a-0f04-445e-8a98-eadbc0a532f0"},{"content":{"attributes":{"content":{"attributes":[{"content":{"key":"active","value":"false"},"type":"mf.zero.meta.StringAttribute","uuid":"d34cdbf8-e7c7-479f-9dbb-954ad64ebadd"},{"content":{"key":"destinationBlockUUID","value":"ba748452-56c0-49fb-bf90-10b83e80dabb"},"type":"mf.zero.meta.StringAttribute","uuid":"12a7ca49-d847-4f56-8703-5c6c8a1593a8"},{"content":{"key":"destinationSessionID","value":3626.0},"type":"mf.zero.meta.RealAttribute","uuid":"c2d7eb00-034f-4c57-9910-ac416c21f14c"},{"content":{"key":"destinationUUID","value":"39035ecf-4ca6-445a-a2a7-69cf3e8bb94a"},"type":"mf.zero.meta.StringAttribute","uuid":"0913576e-e6b0-40df-abf9-6285b574d44e"},{"content":{"key":"fade","value":"none"},"type":"mf.zero.meta.StringAttribute","uuid":"5fc4bf28-47d7-4a42-8c9c-a43dbe2150b6"},{"content":{"key":"linecolor","value":"rgb(66, 66, 66)"},"type":"mf.zero.meta.StringAttribute","uuid":"9cee8dff-1d0f-4d95-810f-56c1d40b5c3b"},{"content":{"key":"linewidth","value":1.0},"type":"mf.zero.meta.RealAttribute","uuid":"090fc40b-a39e-4ee2-b4d4-ab77e1c0b998"},{"content":{"key":"sourceBlockUUID","value":"fa93862e-d121-4535-a5d0-c8f67e5044ba"},"type":"mf.zero.meta.StringAttribute","uuid":"b3b06139-2d72-41b2-a932-9b754a032776"},{"content":{"key":"sourceSessionID","value":4997.0},"type":"mf.zero.meta.RealAttribute","uuid":"2c8b36d1-fb93-469b-a261-02d7a374e25b"},{"content":{"key":"sourceUUID","value":"720e9f74-8d8a-4d1a-9af7-ede66174b801"},"type":"mf.zero.meta.StringAttribute","uuid":"87852570-f966-4a9e-a1f2-4fa1b81f5b3b"},{"content":{"key":"type","value":"productLine"},"type":"mf.zero.meta.StringAttribute","uuid":"9b81e1a3-13f4-4040-8fc8-b29e4a6a2651"},{"content":{"key":"visible","value":"true"},"type":"mf.zero.meta.StringAttribute","uuid":"0c691ad1-39e4-45ed-8379-4554823e15e4"}]},"type":"mf.zero.meta.AttributeMap","uuid":"7784db94-7319-49c7-9ae4-24f5829730bd"},"dContained":[],"dstElement":{"type":"diagram.editor.model.Entity","uuid":"ba748452-56c0-49fb-bf90-10b83e80dabb"},"inConnections":[],"outConnections":[],"points":[],"position":"0,0","properties":[],"size":"0,0,0,0","srcElement":{"type":"diagram.editor.model.Entity","uuid":"fa93862e-d121-4535-a5d0-c8f67e5044ba"},"syntaxElement":null,"type":"line"},"type":"diagram.editor.model.Connection","uuid":"a32ea863-c2eb-402c-ad73-2af86c8bf023"},{"content":{"attributes":{"content":{"attributes":[{"content":{"key":"active","value":"false"},"type":"mf.zero.meta.StringAttribute","uuid":"141171af-2c20-4614-8dce-4f4763efdec8"},{"content":{"key":"destinationBlockUUID","value":"fa93862e-d121-4535-a5d0-c8f67e5044ba"},"type":"mf.zero.meta.StringAttribute","uuid":"766c724e-3834-4756-ac3a-3fac71b8b9e1"},{"content":{"key":"destinationSessionID","value":4997.0},"type":"mf.zero.meta.RealAttribute","uuid":"6019cf9c-e047-4cd8-b689-70c423cf242a"},{"content":{"key":"destinationUUID","value":"720e9f74-8d8a-4d1a-9af7-ede66174b801"},"type":"mf.zero.meta.StringAttribute","uuid":"63aaded2-d668-4bd5-ae40-52193489c831"},{"content":{"key":"fade","value":"none"},"type":"mf.zero.meta.StringAttribute","uuid":"93b3aa5d-0343-4b10-89e7-89f5ed88b1df"},{"content":{"key":"linecolor","value":"rgb(66, 66, 66)"},"type":"mf.zero.meta.StringAttribute","uuid":"d278915f-9b8e-40b9-a041-6ff27d1565b5"},{"content":{"key":"linewidth","value":1.0},"type":"mf.zero.meta.RealAttribute","uuid":"6c1d6596-157d-43a4-b1b7-8568f90a06ac"},{"content":{"key":"sourceBlockUUID","value":"6520cea0-1b81-4d4b-bc8d-0fd070a67e9e"},"type":"mf.zero.meta.StringAttribute","uuid":"e84dd8b9-75c6-4bad-b9bd-ec3b82dd9799"},{"content":{"key":"sourceSessionID","value":3625.0},"type":"mf.zero.meta.RealAttribute","uuid":"2bb26e87-d5f8-4ed9-96f6-8cdde858a255"},{"content":{"key":"sourceUUID","value":"670c3fc7-509b-4ee2-b318-c3a47204f8db"},"type":"mf.zero.meta.StringAttribute","uuid":"365f7766-b73e-47b2-be2f-886fc95e2f32"},{"content":{"key":"type","value":"reactantLine"},"type":"mf.zero.meta.StringAttribute","uuid":"617a59bf-9d84-478a-a344-70c233d42bac"},{"content":{"key":"visible","value":"true"},"type":"mf.zero.meta.StringAttribute","uuid":"bfb6ba05-04a2-425a-90c8-560d64a5b419"}]},"type":"mf.zero.meta.AttributeMap","uuid":"db222f3d-4244-46e0-a7a7-c57a582bbdc2"},"dContained":[],"dstElement":{"type":"diagram.editor.model.Entity","uuid":"fa93862e-d121-4535-a5d0-c8f67e5044ba"},"inConnections":[],"outConnections":[],"points":[],"position":"0,0","properties":[],"size":"0,0,0,0","srcElement":{"type":"diagram.editor.model.Entity","uuid":"6520cea0-1b81-4d4b-bc8d-0fd070a67e9e"},"syntaxElement":null,"type":"line"},"type":"diagram.editor.model.Connection","uuid":"4bb6a979-22c7-4b7d-a30d-46a7cfcaa0df"},{"content":{"attributes":{"content":{"attributes":[{"content":{"key":"active","value":"false"},"type":"mf.zero.meta.StringAttribute","uuid":"a3e05859-222d-49a6-9632-50e805e74ca3"},{"content":{"key":"destinationBlockUUID","value":"85775012-23c6-48cd-bd05-cf15eb459403"},"type":"mf.zero.meta.StringAttribute","uuid":"74074603-2bcb-4c0f-b7ad-d999b316143f"},{"content":{"key":"destinationSessionID","value":3614.0},"type":"mf.zero.meta.RealAttribute","uuid":"a39eacd6-4688-429e-80a6-ac656078c2ef"},{"content":{"key":"destinationUUID","value":"27b3658d-866c-49ca-8d22-a5660d6676b9"},"type":"mf.zero.meta.StringAttribute","uuid":"38e2f0a5-adc8-4eba-bb31-7db5ed451c51"},{"content":{"key":"fade","value":"none"},"type":"mf.zero.meta.StringAttribute","uuid":"c3c07a68-b6fa-45f4-b267-ebaa0c557624"},{"content":{"key":"linecolor","value":"rgb(66, 66, 66)"},"type":"mf.zero.meta.StringAttribute","uuid":"ddd17da2-3c33-4f82-95c6-ac22aeb5ea1f"},{"content":{"key":"linewidth","value":1.0},"type":"mf.zero.meta.RealAttribute","uuid":"4bbda63b-1628-4618-8432-fc10f610df5a"},{"content":{"key":"sourceBlockUUID","value":"f988999c-fa82-4866-b32d-79c884a4e8db"},"type":"mf.zero.meta.StringAttribute","uuid":"1e564b28-393a-4727-843d-0ac8313ce7a0"},{"content":{"key":"sourceSessionID","value":4995.0},"type":"mf.zero.meta.RealAttribute","uuid":"40949bf0-439c-41f7-bea8-ab85f87b5de5"},{"content":{"key":"sourceUUID","value":"17155e49-0e1a-43aa-bc44-dfbae05eaaa1"},"type":"mf.zero.meta.StringAttribute","uuid":"7e1f305b-77ae-4e26-b05d-bae3cf07a6cf"},{"content":{"key":"type","value":"productLine"},"type":"mf.zero.meta.StringAttribute","uuid":"95ce0fb2-45df-4835-89ec-b67c697f41fa"},{"content":{"key":"visible","value":"true"},"type":"mf.zero.meta.StringAttribute","uuid":"a5b054a6-189c-4ff8-abcb-b8692b7e6cf7"}]},"type":"mf.zero.meta.AttributeMap","uuid":"aa12a204-0d5c-4ad0-a638-2527ca04ff03"},"dContained":[],"dstElement":{"type":"diagram.editor.model.Entity","uuid":"85775012-23c6-48cd-bd05-cf15eb459403"},"inConnections":[],"outConnections":[],"points":[],"position":"0,0","properties":[],"size":"0,0,0,0","srcElement":{"type":"diagram.editor.model.Entity","uuid":"f988999c-fa82-4866-b32d-79c884a4e8db"},"syntaxElement":null,"type":"line"},"type":"diagram.editor.model.Connection","uuid":"03e4ada3-3d29-4e74-afd9-c84746e072d6"},{"content":{"attributes":{"content":{"attributes":[{"content":{"key":"active","value":"false"},"type":"mf.zero.meta.StringAttribute","uuid":"cae86173-c4ac-434c-ae65-9bd19d3b5cc0"},{"content":{"key":"destinationBlockUUID","value":"6520cea0-1b81-4d4b-bc8d-0fd070a67e9e"},"type":"mf.zero.meta.StringAttribute","uuid":"0e8eec1b-901a-4ef6-bd81-98ddd0d70fb0"},{"content":{"key":"destinationSessionID","value":3625.0},"type":"mf.zero.meta.RealAttribute","uuid":"bd0c2b51-207c-4ec0-9a60-cf6a4fd99290"},{"content":{"key":"destinationUUID","value":"670c3fc7-509b-4ee2-b318-c3a47204f8db"},"type":"mf.zero.meta.StringAttribute","uuid":"b4df0910-99e1-43b0-a380-27662ab68b37"},{"content":{"key":"fade","value":"none"},"type":"mf.zero.meta.StringAttribute","uuid":"a89545cd-7fd1-4ef9-9405-ba743ae7977c"},{"content":{"key":"linecolor","value":"rgb(66, 66, 66)"},"type":"mf.zero.meta.StringAttribute","uuid":"5ec76313-60f6-4e6a-86d8-429fb729eb52"},{"content":{"key":"linewidth","value":1.0},"type":"mf.zero.meta.RealAttribute","uuid":"c36d1774-9d91-4816-a311-d1b905db3e7b"},{"content":{"key":"sourceBlockUUID","value":"f988999c-fa82-4866-b32d-79c884a4e8db"},"type":"mf.zero.meta.StringAttribute","uuid":"37b1bcc3-5049-4730-bb26-be8176d2cfc3"},{"content":{"key":"sourceSessionID","value":4995.0},"type":"mf.zero.meta.RealAttribute","uuid":"fb575f6b-fb72-45f8-837c-c7ec045e556a"},{"content":{"key":"sourceUUID","value":"17155e49-0e1a-43aa-bc44-dfbae05eaaa1"},"type":"mf.zero.meta.StringAttribute","uuid":"609378b0-207d-4e80-86e5-bcdda906b7b1"},{"content":{"key":"type","value":"productLine"},"type":"mf.zero.meta.StringAttribute","uuid":"408fda86-247f-4fbe-b73a-84852c11ed60"},{"content":{"key":"visible","value":"true"},"type":"mf.zero.meta.StringAttribute","uuid":"7bae4ac6-d9db-49d9-ac47-99a0a2d7164c"}]},"type":"mf.zero.meta.AttributeMap","uuid":"7483b2c7-bd3a-4d9a-a2d7-4a5f70bbf276"},"dContained":[],"dstElement":{"type":"diagram.editor.model.Entity","uuid":"6520cea0-1b81-4d4b-bc8d-0fd070a67e9e"},"inConnections":[],"outConnections":[],"points":[],"position":"0,0","properties":[],"size":"0,0,0,0","srcElement":{"type":"diagram.editor.model.Entity","uuid":"f988999c-fa82-4866-b32d-79c884a4e8db"},"syntaxElement":null,"type":"line"},"type":"diagram.editor.model.Connection","uuid":"0f897477-f715-4b8c-9895-6fe959e44106"},{"content":{"attributes":{"content":{"attributes":[{"content":{"key":"active","value":"false"},"type":"mf.zero.meta.StringAttribute","uuid":"3101a6b9-1ff9-4bbc-8f2b-457bd9795d19"},{"content":{"key":"destinationBlockUUID","value":"f988999c-fa82-4866-b32d-79c884a4e8db"},"type":"mf.zero.meta.StringAttribute","uuid":"0642bdcd-aaa3-4322-a0cf-6f33d96d3710"},{"content":{"key":"destinationSessionID","value":4995.0},"type":"mf.zero.meta.RealAttribute","uuid":"8b6adcf7-9fd5-4c38-9184-b802a650fa5c"},{"content":{"key":"destinationUUID","value":"17155e49-0e1a-43aa-bc44-dfbae05eaaa1"},"type":"mf.zero.meta.StringAttribute","uuid":"6ddd8180-87e6-42af-9efe-65206f7202bf"},{"content":{"key":"fade","value":"none"},"type":"mf.zero.meta.StringAttribute","uuid":"ecf3c5b3-fec3-47f8-881c-cd0a31306a69"},{"content":{"key":"linecolor","value":"rgb(66, 66, 66)"},"type":"mf.zero.meta.StringAttribute","uuid":"69a130fe-e435-400e-a958-837fb76f2fba"},{"content":{"key":"linewidth","value":1.0},"type":"mf.zero.meta.RealAttribute","uuid":"da3b509d-7a6b-492f-b252-03526b610a56"},{"content":{"key":"sourceBlockUUID","value":"ec62bff2-dfa5-4991-aa99-6828fc9d8369"},"type":"mf.zero.meta.StringAttribute","uuid":"6ce2026a-f7ec-4057-a592-2d7640d92495"},{"content":{"key":"sourceSessionID","value":3624.0},"type":"mf.zero.meta.RealAttribute","uuid":"40eb6bdf-5a50-441c-bed0-76c90c36b957"},{"content":{"key":"sourceUUID","value":"8cbeae0d-caab-424d-85d6-243e7930e46f"},"type":"mf.zero.meta.StringAttribute","uuid":"4dd1346e-70e4-4969-92ba-8403f01f6a0e"},{"content":{"key":"type","value":"reactantLine"},"type":"mf.zero.meta.StringAttribute","uuid":"3c1b4491-4a90-4cd8-ac79-3cc34e367623"},{"content":{"key":"visible","value":"true"},"type":"mf.zero.meta.StringAttribute","uuid":"8de670d5-de23-4310-bac7-703b7f3c9bf3"}]},"type":"mf.zero.meta.AttributeMap","uuid":"2c733e31-7a4a-457f-ba0d-3b8f37ac3c0e"},"dContained":[],"dstElement":{"type":"diagram.editor.model.Entity","uuid":"f988999c-fa82-4866-b32d-79c884a4e8db"},"inConnections":[],"outConnections":[],"points":[],"position":"0,0","properties":[],"size":"0,0,0,0","srcElement":{"type":"diagram.editor.model.Entity","uuid":"ec62bff2-dfa5-4991-aa99-6828fc9d8369"},"syntaxElement":null,"type":"line"},"type":"diagram.editor.model.Connection","uuid":"7caaae1d-0744-404f-932a-9897d6f93ebc"},{"content":{"attributes":{"content":{"attributes":[{"content":{"key":"active","value":"false"},"type":"mf.zero.meta.StringAttribute","uuid":"f3b885fe-0358-4df4-a315-0da55838e23a"},{"content":{"key":"destinationBlockUUID","value":"7a5ebb11-102c-4248-b92f-6a3d650d9fed"},"type":"mf.zero.meta.StringAttribute","uuid":"ba0e6f35-f98c-445e-af5c-2a0510e81243"},{"content":{"key":"destinationSessionID","value":3631.0},"type":"mf.zero.meta.RealAttribute","uuid":"f3c1cd05-d71b-4f87-a897-682f2b7d59d0"},{"content":{"key":"destinationUUID","value":"d188bf7f-4877-4386-827e-5844dc868ed7"},"type":"mf.zero.meta.StringAttribute","uuid":"0ca5bc34-73a4-4f47-9d43-b97e3d30279b"},{"content":{"key":"fade","value":"none"},"type":"mf.zero.meta.StringAttribute","uuid":"5616f5af-606c-46e1-adb7-6353c2678ea2"},{"content":{"key":"linecolor","value":"rgb(66, 66, 66)"},"type":"mf.zero.meta.StringAttribute","uuid":"387f60d7-8975-4622-83b2-24ba4a5d047a"},{"content":{"key":"linewidth","value":1.0},"type":"mf.zero.meta.RealAttribute","uuid":"3e64769e-cd7a-487f-b5ef-986c03940712"},{"content":{"key":"sourceBlockUUID","value":"6588ce8f-1156-4666-93c8-ad01f31be8e6"},"type":"mf.zero.meta.StringAttribute","uuid":"74eb1e4f-2ada-4400-8ac4-ca3a80962aef"},{"content":{"key":"sourceSessionID","value":4993.0},"type":"mf.zero.meta.RealAttribute","uuid":"69987107-189d-4b03-a6fa-523f32132132"},{"content":{"key":"sourceUUID","value":"c174eff2-0b9e-42c9-b463-0f213b560ec8"},"type":"mf.zero.meta.StringAttribute","uuid":"a2ab3d97-50a5-4029-bae7-c76b3e53b2c4"},{"content":{"key":"type","value":"productLine"},"type":"mf.zero.meta.StringAttribute","uuid":"48dbdd1a-8dba-4d33-a025-0a2712910bdc"},{"content":{"key":"visible","value":"true"},"type":"mf.zero.meta.StringAttribute","uuid":"f25c31e3-d162-4186-9f93-40fc0a808343"}]},"type":"mf.zero.meta.AttributeMap","uuid":"033119da-fc0a-498b-b2de-18ef2885afd6"},"dContained":[],"dstElement":{"type":"diagram.editor.model.Entity","uuid":"7a5ebb11-102c-4248-b92f-6a3d650d9fed"},"inConnections":[],"outConnections":[],"points":[],"position":"0,0","properties":[],"size":"0,0,0,0","srcElement":{"type":"diagram.editor.model.Entity","uuid":"6588ce8f-1156-4666-93c8-ad01f31be8e6"},"syntaxElement":null,"type":"line"},"type":"diagram.editor.model.Connection","uuid":"4439614d-464e-433f-a7d1-9dc2157effa2"},{"content":{"attributes":{"content":{"attributes":[{"content":{"key":"active","value":"false"},"type":"mf.zero.meta.StringAttribute","uuid":"d342b659-7ae2-4994-b2e3-917adc2335b9"},{"content":{"key":"destinationBlockUUID","value":"6588ce8f-1156-4666-93c8-ad01f31be8e6"},"type":"mf.zero.meta.StringAttribute","uuid":"8988d3e0-5e38-4d2c-b2e9-cf468ac1f30c"},{"content":{"key":"destinationSessionID","value":4993.0},"type":"mf.zero.meta.RealAttribute","uuid":"1fddc618-52e6-4d12-973b-cfaaefd9ed3a"},{"content":{"key":"destinationUUID","value":"c174eff2-0b9e-42c9-b463-0f213b560ec8"},"type":"mf.zero.meta.StringAttribute","uuid":"30a8c5da-8371-48e4-8d09-a1970690c698"},{"content":{"key":"fade","value":"none"},"type":"mf.zero.meta.StringAttribute","uuid":"bf41166a-dc03-4765-99c9-31007358663d"},{"content":{"key":"linecolor","value":"rgb(66, 66, 66)"},"type":"mf.zero.meta.StringAttribute","uuid":"85253ddc-42af-4702-9967-1f4e3d22f8e0"},{"content":{"key":"linewidth","value":1.0},"type":"mf.zero.meta.RealAttribute","uuid":"fd4f7a2a-8ca7-4b46-abab-8e8661712699"},{"content":{"key":"sourceBlockUUID","value":"0bae6205-c8fb-47f0-99aa-cd4182855bd8"},"type":"mf.zero.meta.StringAttribute","uuid":"a8c5c34d-c23e-4df9-8d6f-0851c80bd43c"},{"content":{"key":"sourceSessionID","value":3630.0},"type":"mf.zero.meta.RealAttribute","uuid":"723ba265-048d-4bae-875f-e5b13f7a210c"},{"content":{"key":"sourceUUID","value":"0bec806d-76a0-4a46-ae04-979956035e46"},"type":"mf.zero.meta.StringAttribute","uuid":"60b6558a-df10-4656-9696-9c878bf4453a"},{"content":{"key":"type","value":"reactantLine"},"type":"mf.zero.meta.StringAttribute","uuid":"0f6872be-5ec5-480e-aa24-573d123999b7"},{"content":{"key":"visible","value":"true"},"type":"mf.zero.meta.StringAttribute","uuid":"10cb9663-73d0-4b33-8b2a-e5dd873bab3d"}]},"type":"mf.zero.meta.AttributeMap","uuid":"c09e23c7-0077-4b6e-8dc1-45a672b7f9cd"},"dContained":[],"dstElement":{"type":"diagram.editor.model.Entity","uuid":"6588ce8f-1156-4666-93c8-ad01f31be8e6"},"inConnections":[],"outConnections":[],"points":[],"position":"0,0","properties":[],"size":"0,0,0,0","srcElement":{"type":"diagram.editor.model.Entity","uuid":"0bae6205-c8fb-47f0-99aa-cd4182855bd8"},"syntaxElement":null,"type":"line"},"type":"diagram.editor.model.Connection","uuid":"3a191abb-7813-43b5-aad8-2677fab9793b"},{"content":{"attributes":{"content":{"attributes":[{"content":{"key":"active","value":"false"},"type":"mf.zero.meta.StringAttribute","uuid":"5f0f6329-1bab-4139-a05b-5022ccd01003"},{"content":{"key":"destinationBlockUUID","value":"0bae6205-c8fb-47f0-99aa-cd4182855bd8"},"type":"mf.zero.meta.StringAttribute","uuid":"bb8a85ed-098c-4f95-bc9d-1936090a7d76"},{"content":{"key":"destinationSessionID","value":3630.0},"type":"mf.zero.meta.RealAttribute","uuid":"90b9d8d2-c5c9-4195-b27c-1f3d3752635a"},{"content":{"key":"destinationUUID","value":"0bec806d-76a0-4a46-ae04-979956035e46"},"type":"mf.zero.meta.StringAttribute","uuid":"a0067374-457a-4762-bc88-8de210791015"},{"content":{"key":"fade","value":"none"},"type":"mf.zero.meta.StringAttribute","uuid":"3c9b4052-37e4-4438-aa90-0885ddff3772"},{"content":{"key":"linecolor","value":"rgb(66, 66, 66)"},"type":"mf.zero.meta.StringAttribute","uuid":"ad77874a-60c0-4942-843b-54d94209fd2b"},{"content":{"key":"linewidth","value":1.0},"type":"mf.zero.meta.RealAttribute","uuid":"70ce198a-3ee6-4f63-a0c6-91bcb3eb4d8c"},{"content":{"key":"sourceBlockUUID","value":"853968f9-a779-4c2f-95d1-dafc09c43b66"},"type":"mf.zero.meta.StringAttribute","uuid":"ae8d9f49-90d3-4b9a-a61d-b016fddbb495"},{"content":{"key":"sourceSessionID","value":4991.0},"type":"mf.zero.meta.RealAttribute","uuid":"6404366d-8535-45dc-855e-968915ed5775"},{"content":{"key":"sourceUUID","value":"65d98a7c-36af-4e0d-b41d-daf3a6197174"},"type":"mf.zero.meta.StringAttribute","uuid":"0c254789-cdf9-43db-bb26-fdac1bef8e67"},{"content":{"key":"type","value":"productLine"},"type":"mf.zero.meta.StringAttribute","uuid":"1aded029-9359-4e6f-bfa4-c0d08cc3ddf2"},{"content":{"key":"visible","value":"true"},"type":"mf.zero.meta.StringAttribute","uuid":"6bf759df-3fad-4aa7-b1ea-2176e0dc87ed"}]},"type":"mf.zero.meta.AttributeMap","uuid":"57510f30-bd56-4ccb-8502-0ab0457a598c"},"dContained":[],"dstElement":{"type":"diagram.editor.model.Entity","uuid":"0bae6205-c8fb-47f0-99aa-cd4182855bd8"},"inConnections":[],"outConnections":[],"points":[],"position":"0,0","properties":[],"size":"0,0,0,0","srcElement":{"type":"diagram.editor.model.Entity","uuid":"853968f9-a779-4c2f-95d1-dafc09c43b66"},"syntaxElement":null,"type":"line"},"type":"diagram.editor.model.Connection","uuid":"6c98cd67-26d7-428f-8ac0-7aa9db581c6f"},{"content":{"attributes":{"content":{"attributes":[{"content":{"key":"active","value":"false"},"type":"mf.zero.meta.StringAttribute","uuid":"45badaf8-60f7-42c8-b285-93b50b282b3f"},{"content":{"key":"destinationBlockUUID","value":"853968f9-a779-4c2f-95d1-dafc09c43b66"},"type":"mf.zero.meta.StringAttribute","uuid":"a9e32248-397c-4089-9fc3-c1067e422e16"},{"content":{"key":"destinationSessionID","value":4991.0},"type":"mf.zero.meta.RealAttribute","uuid":"f307ee1f-bb22-4c86-8ecf-5b8ec2125c7e"},{"content":{"key":"destinationUUID","value":"65d98a7c-36af-4e0d-b41d-daf3a6197174"},"type":"mf.zero.meta.StringAttribute","uuid":"40d76019-fe73-44ca-81df-5af43ed96abe"},{"content":{"key":"fade","value":"none"},"type":"mf.zero.meta.StringAttribute","uuid":"48452dd1-4a12-4155-b111-5c2f851b3253"},{"content":{"key":"linecolor","value":"rgb(66, 66, 66)"},"type":"mf.zero.meta.StringAttribute","uuid":"3e7d413b-db32-44b2-bcb9-360d12c0069f"},{"content":{"key":"linewidth","value":1.0},"type":"mf.zero.meta.RealAttribute","uuid":"00ea67fb-fc58-4530-8058-dbe2d986a29c"},{"content":{"key":"sourceBlockUUID","value":"dc5602f8-a08a-47ec-aeda-113f5c805eda"},"type":"mf.zero.meta.StringAttribute","uuid":"842b4310-03cc-4e0f-9ed8-af3a20c07372"},{"content":{"key":"sourceSessionID","value":3629.0},"type":"mf.zero.meta.RealAttribute","uuid":"30d70253-f512-4a97-b24d-a374ef60416c"},{"content":{"key":"sourceUUID","value":"05977ff6-4ee5-424f-93b7-f47f17f38604"},"type":"mf.zero.meta.StringAttribute","uuid":"d1db39b0-5a09-41de-8b1f-cd7335d57c08"},{"content":{"key":"type","value":"reactantLine"},"type":"mf.zero.meta.StringAttribute","uuid":"7b798913-7a78-419b-868c-762cd96cc30e"},{"content":{"key":"visible","value":"true"},"type":"mf.zero.meta.StringAttribute","uuid":"17ae42c5-c930-42e6-9947-5fb4c9b9393a"}]},"type":"mf.zero.meta.AttributeMap","uuid":"a73be203-33f7-4cf1-b51c-25a0b908bb88"},"dContained":[],"dstElement":{"type":"diagram.editor.model.Entity","uuid":"853968f9-a779-4c2f-95d1-dafc09c43b66"},"inConnections":[],"outConnections":[],"points":[],"position":"0,0","properties":[],"size":"0,0,0,0","srcElement":{"type":"diagram.editor.model.Entity","uuid":"dc5602f8-a08a-47ec-aeda-113f5c805eda"},"syntaxElement":null,"type":"line"},"type":"diagram.editor.model.Connection","uuid":"6d75c29b-cd7b-4232-8f24-9069a0780323"},{"content":{"attributes":{"content":{"attributes":[{"content":{"key":"active","value":"false"},"type":"mf.zero.meta.StringAttribute","uuid":"eec79a45-26bd-4bbe-ae82-dd4bdc444667"},{"content":{"key":"destinationBlockUUID","value":"dc5602f8-a08a-47ec-aeda-113f5c805eda"},"type":"mf.zero.meta.StringAttribute","uuid":"3c4706a2-615f-4bdb-9d84-f0f7c6edd4e1"},{"content":{"key":"destinationSessionID","value":3629.0},"type":"mf.zero.meta.RealAttribute","uuid":"174c2027-64e7-4545-b310-581458f37601"},{"content":{"key":"destinationUUID","value":"05977ff6-4ee5-424f-93b7-f47f17f38604"},"type":"mf.zero.meta.StringAttribute","uuid":"25f30dbe-6b81-408b-af81-5dd4d48a58d6"},{"content":{"key":"fade","value":"none"},"type":"mf.zero.meta.StringAttribute","uuid":"d91c29a6-a2a6-40d7-8b7d-0c558c2887ca"},{"content":{"key":"linecolor","value":"rgb(66, 66, 66)"},"type":"mf.zero.meta.StringAttribute","uuid":"d4580fd3-ca22-4633-b453-adc8141e7d62"},{"content":{"key":"linewidth","value":1.0},"type":"mf.zero.meta.RealAttribute","uuid":"867e576e-573b-424b-9896-96162fd3f8b3"},{"content":{"key":"sourceBlockUUID","value":"3839ce13-fc75-41d4-99bd-fd8ef28eb33c"},"type":"mf.zero.meta.StringAttribute","uuid":"505a0a30-6d03-42b2-bc79-881e46ffe0c2"},{"content":{"key":"sourceSessionID","value":4989.0},"type":"mf.zero.meta.RealAttribute","uuid":"cb31826f-357b-4365-a773-96a66c593176"},{"content":{"key":"sourceUUID","value":"2bfc643e-004e-47a7-b5ce-26e10bf1d7a7"},"type":"mf.zero.meta.StringAttribute","uuid":"0f87f41c-225a-4cac-8427-c816d9cc56e0"},{"content":{"key":"type","value":"productLine"},"type":"mf.zero.meta.StringAttribute","uuid":"8a9326d3-c249-4e80-b0ca-5e3dbfc689c9"},{"content":{"key":"visible","value":"true"},"type":"mf.zero.meta.StringAttribute","uuid":"fb4c2efc-b38d-405f-b3a8-f8927825d41f"}]},"type":"mf.zero.meta.AttributeMap","uuid":"8375ae86-383e-4966-b66b-66561190d1e2"},"dContained":[],"dstElement":{"type":"diagram.editor.model.Entity","uuid":"dc5602f8-a08a-47ec-aeda-113f5c805eda"},"inConnections":[],"outConnections":[],"points":[],"position":"0,0","properties":[],"size":"0,0,0,0","srcElement":{"type":"diagram.editor.model.Entity","uuid":"3839ce13-fc75-41d4-99bd-fd8ef28eb33c"},"syntaxElement":null,"type":"line"},"type":"diagram.editor.model.Connection","uuid":"d6ce29f5-3c6d-4b7c-abf2-80cdda9ca578"},{"content":{"attributes":{"content":{"attributes":[{"content":{"key":"active","value":"false"},"type":"mf.zero.meta.StringAttribute","uuid":"ec8ad4a2-d831-4f49-91aa-0a991ee7bed8"},{"content":{"key":"destinationBlockUUID","value":"3839ce13-fc75-41d4-99bd-fd8ef28eb33c"},"type":"mf.zero.meta.StringAttribute","uuid":"3cd60381-dbfc-4904-9f8c-a86328959fbf"},{"content":{"key":"destinationSessionID","value":4989.0},"type":"mf.zero.meta.RealAttribute","uuid":"ee274348-6aee-43b4-bbec-fbcd4a2d42b8"},{"content":{"key":"destinationUUID","value":"2bfc643e-004e-47a7-b5ce-26e10bf1d7a7"},"type":"mf.zero.meta.StringAttribute","uuid":"519ad688-8659-4054-befe-d273ba8229f8"},{"content":{"key":"fade","value":"none"},"type":"mf.zero.meta.StringAttribute","uuid":"2e37633a-514d-4c2b-9cdf-ac7496e3ef17"},{"content":{"key":"linecolor","value":"rgb(66, 66, 66)"},"type":"mf.zero.meta.StringAttribute","uuid":"f757850e-6b33-42be-8472-b3490e7d400c"},{"content":{"key":"linewidth","value":1.0},"type":"mf.zero.meta.RealAttribute","uuid":"e07fc3d8-e528-45ed-ad06-0783373f33c5"},{"content":{"key":"sourceBlockUUID","value":"8da66b39-9839-4a3d-a965-553b763f3d1c"},"type":"mf.zero.meta.StringAttribute","uuid":"adf035a3-df86-4de3-a5c3-6c78c9486e8f"},{"content":{"key":"sourceSessionID","value":3628.0},"type":"mf.zero.meta.RealAttribute","uuid":"f1010fc7-6fd9-49ee-9628-d26bb5544bd2"},{"content":{"key":"sourceUUID","value":"b883e73c-86fc-4c92-8d52-3e8f32f2af86"},"type":"mf.zero.meta.StringAttribute","uuid":"ca4e8554-0617-419c-ac72-fb3c42147e23"},{"content":{"key":"type","value":"reactantLine"},"type":"mf.zero.meta.StringAttribute","uuid":"61625e3d-4645-4b92-84a1-2e759845471b"},{"content":{"key":"visible","value":"true"},"type":"mf.zero.meta.StringAttribute","uuid":"5f27060f-4f22-45f8-bef7-235970cff7d8"}]},"type":"mf.zero.meta.AttributeMap","uuid":"b4b93b9c-f1a3-4947-a4cb-31f62bdaf534"},"dContained":[],"dstElement":{"type":"diagram.editor.model.Entity","uuid":"3839ce13-fc75-41d4-99bd-fd8ef28eb33c"},"inConnections":[],"outConnections":[],"points":[],"position":"0,0","properties":[],"size":"0,0,0,0","srcElement":{"type":"diagram.editor.model.Entity","uuid":"8da66b39-9839-4a3d-a965-553b763f3d1c"},"syntaxElement":null,"type":"line"},"type":"diagram.editor.model.Connection","uuid":"111efdb5-3630-4736-8718-fb931e6d26b1"},{"content":{"attributes":{"content":{"attributes":[{"content":{"key":"active","value":"false"},"type":"mf.zero.meta.StringAttribute","uuid":"222ca9a9-aadb-4f44-9407-5f8d90414adf"},{"content":{"key":"destinationBlockUUID","value":"8da66b39-9839-4a3d-a965-553b763f3d1c"},"type":"mf.zero.meta.StringAttribute","uuid":"4be57d35-7342-4aa7-9888-3cedd421aca8"},{"content":{"key":"destinationSessionID","value":3628.0},"type":"mf.zero.meta.RealAttribute","uuid":"e464628b-5862-4cab-9cba-e57d1846fd18"},{"content":{"key":"destinationUUID","value":"b883e73c-86fc-4c92-8d52-3e8f32f2af86"},"type":"mf.zero.meta.StringAttribute","uuid":"ce422f15-abb9-44a3-a39a-472506dfeb1a"},{"content":{"key":"fade","value":"none"},"type":"mf.zero.meta.StringAttribute","uuid":"1be66f83-6bb1-4ad7-823d-2507332f02cb"},{"content":{"key":"linecolor","value":"rgb(66, 66, 66)"},"type":"mf.zero.meta.StringAttribute","uuid":"786e436f-acc4-48c4-8a5c-5690706c5710"},{"content":{"key":"linewidth","value":1.0},"type":"mf.zero.meta.RealAttribute","uuid":"6a4cd749-702c-4aef-a354-480e3a9f3266"},{"content":{"key":"sourceBlockUUID","value":"73ae816d-9f7a-4fbb-afb9-0a898bbd4bbc"},"type":"mf.zero.meta.StringAttribute","uuid":"fab99763-15a8-4a36-840d-38497dc91e8a"},{"content":{"key":"sourceSessionID","value":4987.0},"type":"mf.zero.meta.RealAttribute","uuid":"10b376de-d3d1-44da-8382-ebc6956c8435"},{"content":{"key":"sourceUUID","value":"397cede1-b5c3-4ad1-8e62-66aa74ebc5a7"},"type":"mf.zero.meta.StringAttribute","uuid":"69742a5f-417c-4ddf-9e99-c3dd523c7568"},{"content":{"key":"type","value":"productLine"},"type":"mf.zero.meta.StringAttribute","uuid":"8663a529-9bcd-4a25-a12b-e1902d65e887"},{"content":{"key":"visible","value":"true"},"type":"mf.zero.meta.StringAttribute","uuid":"00098c28-0779-4829-8b8e-e41779702090"}]},"type":"mf.zero.meta.AttributeMap","uuid":"5dc80969-d0f0-457e-a97f-ec8cf921e491"},"dContained":[],"dstElement":{"type":"diagram.editor.model.Entity","uuid":"8da66b39-9839-4a3d-a965-553b763f3d1c"},"inConnections":[],"outConnections":[],"points":[],"position":"0,0","properties":[],"size":"0,0,0,0","srcElement":{"type":"diagram.editor.model.Entity","uuid":"73ae816d-9f7a-4fbb-afb9-0a898bbd4bbc"},"syntaxElement":null,"type":"line"},"type":"diagram.editor.model.Connection","uuid":"04b78070-25ce-4940-af61-88910207c40d"},{"content":{"attributes":{"content":{"attributes":[{"content":{"key":"active","value":"false"},"type":"mf.zero.meta.StringAttribute","uuid":"c130dedd-c74c-4fdf-a36b-94dc158a8071"},{"content":{"key":"destinationBlockUUID","value":"73ae816d-9f7a-4fbb-afb9-0a898bbd4bbc"},"type":"mf.zero.meta.StringAttribute","uuid":"a1783665-7d96-4a81-b453-ea84313bd2f3"},{"content":{"key":"destinationSessionID","value":4987.0},"type":"mf.zero.meta.RealAttribute","uuid":"17deaaeb-ca5b-4240-879b-ca67f0dc314f"},{"content":{"key":"destinationUUID","value":"397cede1-b5c3-4ad1-8e62-66aa74ebc5a7"},"type":"mf.zero.meta.StringAttribute","uuid":"a3a1b93e-ecdd-47ef-8698-4e55fc79ca31"},{"content":{"key":"fade","value":"none"},"type":"mf.zero.meta.StringAttribute","uuid":"6295ebbc-c25b-456e-8c83-ac1d5dd9066c"},{"content":{"key":"linecolor","value":"rgb(66, 66, 66)"},"type":"mf.zero.meta.StringAttribute","uuid":"4e8fc788-b329-4e73-a69d-927bf6475fe0"},{"content":{"key":"linewidth","value":1.0},"type":"mf.zero.meta.RealAttribute","uuid":"f16343c1-f57c-4046-b3fe-091781e867c1"},{"content":{"key":"sourceBlockUUID","value":"c3edf38a-d514-4ae1-af53-f284a36e3ffd"},"type":"mf.zero.meta.StringAttribute","uuid":"3607551e-9177-4602-9562-6111dd5db70a"},{"content":{"key":"sourceSessionID","value":3627.0},"type":"mf.zero.meta.RealAttribute","uuid":"362a95e5-9853-4062-a447-bcd21f9201ba"},{"content":{"key":"sourceUUID","value":"81ed4cc2-f330-4533-b1d8-a5805eb43da3"},"type":"mf.zero.meta.StringAttribute","uuid":"1e95fd62-6b35-4fca-9018-2f1cae1ecc40"},{"content":{"key":"type","value":"reactantLine"},"type":"mf.zero.meta.StringAttribute","uuid":"ce97fa98-7856-46f5-af8c-61cbd6a776bb"},{"content":{"key":"visible","value":"true"},"type":"mf.zero.meta.StringAttribute","uuid":"14cf4222-244f-4afb-8968-32be277ad11d"}]},"type":"mf.zero.meta.AttributeMap","uuid":"a857ef1e-5d1e-4bcd-a4b3-929b26522891"},"dContained":[],"dstElement":{"type":"diagram.editor.model.Entity","uuid":"73ae816d-9f7a-4fbb-afb9-0a898bbd4bbc"},"inConnections":[],"outConnections":[],"points":[],"position":"0,0","properties":[],"size":"0,0,0,0","srcElement":{"type":"diagram.editor.model.Entity","uuid":"c3edf38a-d514-4ae1-af53-f284a36e3ffd"},"syntaxElement":null,"type":"line"},"type":"diagram.editor.model.Connection","uuid":"879c8e31-146b-4e58-b7b2-69772c464bb8"},{"content":{"attributes":{"content":{"attributes":[{"content":{"key":"active","value":"false"},"type":"mf.zero.meta.StringAttribute","uuid":"8a1efe69-45f0-4bdc-87a8-3c2d9781b9d5"},{"content":{"key":"destinationBlockUUID","value":"c3edf38a-d514-4ae1-af53-f284a36e3ffd"},"type":"mf.zero.meta.StringAttribute","uuid":"8e461e4d-4e73-414b-927b-c4178bf01dd1"},{"content":{"key":"destinationSessionID","value":3627.0},"type":"mf.zero.meta.RealAttribute","uuid":"7bf9317e-ed1f-43b4-8908-f0330b14cf83"},{"content":{"key":"destinationUUID","value":"81ed4cc2-f330-4533-b1d8-a5805eb43da3"},"type":"mf.zero.meta.StringAttribute","uuid":"c7c2b3b8-d767-48c4-98f6-c468b4063926"},{"content":{"key":"fade","value":"none"},"type":"mf.zero.meta.StringAttribute","uuid":"1b841098-1f84-4ee2-8a12-88774ab7a49b"},{"content":{"key":"linecolor","value":"rgb(66, 66, 66)"},"type":"mf.zero.meta.StringAttribute","uuid":"19fd1657-93b9-4e93-a9c6-26cd52063ccf"},{"content":{"key":"linewidth","value":1.0},"type":"mf.zero.meta.RealAttribute","uuid":"5325a2c9-472c-486f-8f5a-e85832040b5a"},{"content":{"key":"sourceBlockUUID","value":"5c53ed91-241d-4c6f-b510-e2c3ceebae2f"},"type":"mf.zero.meta.StringAttribute","uuid":"0b5f4047-a00a-4ea9-b831-cd850f6c5712"},{"content":{"key":"sourceSessionID","value":4985.0},"type":"mf.zero.meta.RealAttribute","uuid":"b95d645d-f577-4bb4-883c-5b66736ee0e8"},{"content":{"key":"sourceUUID","value":"75da2e91-661c-4268-a273-10ca12d8aedd"},"type":"mf.zero.meta.StringAttribute","uuid":"95830018-1c71-426c-8b79-9acf6734c87d"},{"content":{"key":"type","value":"productLine"},"type":"mf.zero.meta.StringAttribute","uuid":"7f7a1eeb-c8e0-4022-a34a-c04ff9975c7b"},{"content":{"key":"visible","value":"true"},"type":"mf.zero.meta.StringAttribute","uuid":"548f61c2-3995-4441-a709-8f34f20ae8d4"}]},"type":"mf.zero.meta.AttributeMap","uuid":"4f515923-e4db-41f1-8966-d6ec923619b8"},"dContained":[],"dstElement":{"type":"diagram.editor.model.Entity","uuid":"c3edf38a-d514-4ae1-af53-f284a36e3ffd"},"inConnections":[],"outConnections":[],"points":[],"position":"0,0","properties":[],"size":"0,0,0,0","srcElement":{"type":"diagram.editor.model.Entity","uuid":"5c53ed91-241d-4c6f-b510-e2c3ceebae2f"},"syntaxElement":null,"type":"line"},"type":"diagram.editor.model.Connection","uuid":"40cc6322-b22c-46b5-bc17-1c62d428f12c"},{"content":{"attributes":{"content":{"attributes":[{"content":{"key":"active","value":"false"},"type":"mf.zero.meta.StringAttribute","uuid":"68dd3b6a-ca48-492b-8eb4-1c5afc62a51b"},{"content":{"key":"destinationBlockUUID","value":"5c53ed91-241d-4c6f-b510-e2c3ceebae2f"},"type":"mf.zero.meta.StringAttribute","uuid":"d1075fd3-edfa-4b9e-82a3-553d37161e70"},{"content":{"key":"destinationSessionID","value":4985.0},"type":"mf.zero.meta.RealAttribute","uuid":"78e7cb9c-07fc-4093-9fcc-e7d6c1ab90ef"},{"content":{"key":"destinationUUID","value":"75da2e91-661c-4268-a273-10ca12d8aedd"},"type":"mf.zero.meta.StringAttribute","uuid":"9ebc7506-7302-489e-bf27-0c301e98bc6f"},{"content":{"key":"fade","value":"none"},"type":"mf.zero.meta.StringAttribute","uuid":"04da67e7-82c8-485d-9d1b-e80983070b00"},{"content":{"key":"linecolor","value":"rgb(66, 66, 66)"},"type":"mf.zero.meta.StringAttribute","uuid":"916fdea8-5898-48f7-8379-225d14878240"},{"content":{"key":"linewidth","value":1.0},"type":"mf.zero.meta.RealAttribute","uuid":"46ba43b5-f2eb-4671-bf07-052a7da4f7ab"},{"content":{"key":"sourceBlockUUID","value":"ba748452-56c0-49fb-bf90-10b83e80dabb"},"type":"mf.zero.meta.StringAttribute","uuid":"be9fe546-8c84-4f66-86f2-6b19f8c43fc9"},{"content":{"key":"sourceSessionID","value":3626.0},"type":"mf.zero.meta.RealAttribute","uuid":"93e5e2d0-863f-4128-a71b-6929e6e5f237"},{"content":{"key":"sourceUUID","value":"39035ecf-4ca6-445a-a2a7-69cf3e8bb94a"},"type":"mf.zero.meta.StringAttribute","uuid":"06221db4-3bea-4c57-82d9-5c375ee4e33a"},{"content":{"key":"type","value":"reactantLine"},"type":"mf.zero.meta.StringAttribute","uuid":"b15200d0-9d97-4e40-9a88-3c553b0d308d"},{"content":{"key":"visible","value":"true"},"type":"mf.zero.meta.StringAttribute","uuid":"1169a847-e25a-4a77-b4a1-9d0848011785"}]},"type":"mf.zero.meta.AttributeMap","uuid":"cca7b8d3-8e34-45c0-ba84-e15f7be667b3"},"dContained":[],"dstElement":{"type":"diagram.editor.model.Entity","uuid":"5c53ed91-241d-4c6f-b510-e2c3ceebae2f"},"inConnections":[],"outConnections":[],"points":[],"position":"0,0","properties":[],"size":"0,0,0,0","srcElement":{"type":"diagram.editor.model.Entity","uuid":"ba748452-56c0-49fb-bf90-10b83e80dabb"},"syntaxElement":null,"type":"line"},"type":"diagram.editor.model.Connection","uuid":"2ff6d22a-0347-45fd-8d6d-ea21f86149d1"},{"content":{"attributes":{"content":{"attributes":[{"content":{"key":"active","value":"false"},"type":"mf.zero.meta.StringAttribute","uuid":"79aa0a4b-9883-4aa9-bae2-89d9f9ae4c0f"},{"content":{"key":"destinationBlockUUID","value":"ba748452-56c0-49fb-bf90-10b83e80dabb"},"type":"mf.zero.meta.StringAttribute","uuid":"2c5c3daf-79d2-49da-bc78-39cef2c5edf0"},{"content":{"key":"destinationSessionID","value":3626.0},"type":"mf.zero.meta.RealAttribute","uuid":"de04f0be-7fb5-47f9-b021-960283e4be73"},{"content":{"key":"destinationUUID","value":"39035ecf-4ca6-445a-a2a7-69cf3e8bb94a"},"type":"mf.zero.meta.StringAttribute","uuid":"0a24a968-f03f-4814-affb-1e383eaa66f2"},{"content":{"key":"fade","value":"none"},"type":"mf.zero.meta.StringAttribute","uuid":"783ca34d-73f8-4a99-a000-d220508c0b94"},{"content":{"key":"linecolor","value":"rgb(66, 66, 66)"},"type":"mf.zero.meta.StringAttribute","uuid":"83d8bda4-c8b0-4339-b2d2-e79ff5a5f047"},{"content":{"key":"linewidth","value":1.0},"type":"mf.zero.meta.RealAttribute","uuid":"953f6f32-369e-494d-af0d-9abcd9b5c035"},{"content":{"key":"sourceBlockUUID","value":"6f126dbb-9653-401b-b9f8-871c59096566"},"type":"mf.zero.meta.StringAttribute","uuid":"164d5d5b-6dfb-42aa-8cf7-dcdead6402de"},{"content":{"key":"sourceSessionID","value":4983.0},"type":"mf.zero.meta.RealAttribute","uuid":"a435ebb5-3f8c-4d84-a9f4-2c0abbb876e9"},{"content":{"key":"sourceUUID","value":"38f0b606-2bc6-4d7b-b2d8-c91df9557043"},"type":"mf.zero.meta.StringAttribute","uuid":"ca4a5d25-fd66-4b2d-89d3-417130199a18"},{"content":{"key":"type","value":"productLine"},"type":"mf.zero.meta.StringAttribute","uuid":"9b1f5553-aec8-4f6a-94a9-520b2a7b1840"},{"content":{"key":"visible","value":"true"},"type":"mf.zero.meta.StringAttribute","uuid":"91e34d6d-42a7-4d8b-9bab-bfa610368fa3"}]},"type":"mf.zero.meta.AttributeMap","uuid":"ae14c7aa-ba44-48b2-aeb2-0e21723ac03d"},"dContained":[],"dstElement":{"type":"diagram.editor.model.Entity","uuid":"ba748452-56c0-49fb-bf90-10b83e80dabb"},"inConnections":[],"outConnections":[],"points":[],"position":"0,0","properties":[],"size":"0,0,0,0","srcElement":{"type":"diagram.editor.model.Entity","uuid":"6f126dbb-9653-401b-b9f8-871c59096566"},"syntaxElement":null,"type":"line"},"type":"diagram.editor.model.Connection","uuid":"cd5e1a5d-8532-4845-8160-7bda4e3f2cb4"},{"content":{"attributes":{"content":{"attributes":[{"content":{"key":"active","value":"false"},"type":"mf.zero.meta.StringAttribute","uuid":"51d04cb9-cd6b-475d-b821-290dea438931"},{"content":{"key":"destinationBlockUUID","value":"6f126dbb-9653-401b-b9f8-871c59096566"},"type":"mf.zero.meta.StringAttribute","uuid":"ef24f7a0-6a22-43af-abd2-497c0915241f"},{"content":{"key":"destinationSessionID","value":4983.0},"type":"mf.zero.meta.RealAttribute","uuid":"e3b08a43-28c0-44bf-91b0-379846162972"},{"content":{"key":"destinationUUID","value":"38f0b606-2bc6-4d7b-b2d8-c91df9557043"},"type":"mf.zero.meta.StringAttribute","uuid":"d2322973-0f26-4329-9b58-64fe839e6d39"},{"content":{"key":"fade","value":"none"},"type":"mf.zero.meta.StringAttribute","uuid":"aebfaa44-9099-4730-8b65-76d1febf3bf2"},{"content":{"key":"linecolor","value":"rgb(66, 66, 66)"},"type":"mf.zero.meta.StringAttribute","uuid":"a8e4cecf-d842-4df3-a1bf-4861156d8284"},{"content":{"key":"linewidth","value":1.0},"type":"mf.zero.meta.RealAttribute","uuid":"8473390b-1612-439c-8b5c-f84906144913"},{"content":{"key":"sourceBlockUUID","value":"6520cea0-1b81-4d4b-bc8d-0fd070a67e9e"},"type":"mf.zero.meta.StringAttribute","uuid":"79259891-39ee-40dc-a952-990ef153a434"},{"content":{"key":"sourceSessionID","value":3625.0},"type":"mf.zero.meta.RealAttribute","uuid":"4bd327b5-0fe1-4f71-afff-12a862c010ca"},{"content":{"key":"sourceUUID","value":"670c3fc7-509b-4ee2-b318-c3a47204f8db"},"type":"mf.zero.meta.StringAttribute","uuid":"54a5de68-a418-4137-b44b-3facd3df4fc2"},{"content":{"key":"type","value":"reactantLine"},"type":"mf.zero.meta.StringAttribute","uuid":"340fce02-9892-447c-b2ea-2677d81110bd"},{"content":{"key":"visible","value":"true"},"type":"mf.zero.meta.StringAttribute","uuid":"f794d3a4-b951-423a-9d81-0a6e9072b37a"}]},"type":"mf.zero.meta.AttributeMap","uuid":"b615a3e2-0b3e-4f67-b147-eb46a357b5d8"},"dContained":[],"dstElement":{"type":"diagram.editor.model.Entity","uuid":"6f126dbb-9653-401b-b9f8-871c59096566"},"inConnections":[],"outConnections":[],"points":[],"position":"0,0","properties":[],"size":"0,0,0,0","srcElement":{"type":"diagram.editor.model.Entity","uuid":"6520cea0-1b81-4d4b-bc8d-0fd070a67e9e"},"syntaxElement":null,"type":"line"},"type":"diagram.editor.model.Connection","uuid":"3dea2c95-1920-4a3d-aea3-ddb66c268810"},{"content":{"attributes":{"content":{"attributes":[{"content":{"key":"active","value":"false"},"type":"mf.zero.meta.StringAttribute","uuid":"86cf26c6-f1cd-43fc-8634-ff437ffb092f"},{"content":{"key":"destinationBlockUUID","value":"6520cea0-1b81-4d4b-bc8d-0fd070a67e9e"},"type":"mf.zero.meta.StringAttribute","uuid":"1898583a-10ba-4d6d-a9b3-3f5b403f92bd"},{"content":{"key":"destinationSessionID","value":3625.0},"type":"mf.zero.meta.RealAttribute","uuid":"45cc3527-5ad2-40d8-99d5-a355717625ae"},{"content":{"key":"destinationUUID","value":"670c3fc7-509b-4ee2-b318-c3a47204f8db"},"type":"mf.zero.meta.StringAttribute","uuid":"27b75d45-cf1d-48f2-97f6-f6291f86c74f"},{"content":{"key":"fade","value":"none"},"type":"mf.zero.meta.StringAttribute","uuid":"4014bc2b-6c49-46ec-b863-6daebfd16e3c"},{"content":{"key":"linecolor","value":"rgb(66, 66, 66)"},"type":"mf.zero.meta.StringAttribute","uuid":"9ea9716c-f658-465f-80a2-2b44384f68aa"},{"content":{"key":"linewidth","value":1.0},"type":"mf.zero.meta.RealAttribute","uuid":"e8011675-2338-4e80-95ae-13347eb3740c"},{"content":{"key":"sourceBlockUUID","value":"cde6d3fc-bcdf-4735-bbe7-7a10c1c3fe63"},"type":"mf.zero.meta.StringAttribute","uuid":"ff665c4b-e735-4039-a9c9-2505300d40c2"},{"content":{"key":"sourceSessionID","value":4981.0},"type":"mf.zero.meta.RealAttribute","uuid":"98b9568b-e178-4ff7-a216-3e66a8c010d8"},{"content":{"key":"sourceUUID","value":"2c6d0e19-d6a5-4142-842a-6a48e1dd3b1b"},"type":"mf.zero.meta.StringAttribute","uuid":"f51cffeb-6a46-4ffc-b204-e0ec674f2e28"},{"content":{"key":"type","value":"productLine"},"type":"mf.zero.meta.StringAttribute","uuid":"501a6f6f-15af-4608-83f9-65ad7a57ce8d"},{"content":{"key":"visible","value":"true"},"type":"mf.zero.meta.StringAttribute","uuid":"25528060-3c0c-49b7-a62c-2ead6ebc36ef"}]},"type":"mf.zero.meta.AttributeMap","uuid":"6b988f12-3d91-4c51-bfcc-016fba1a5379"},"dContained":[],"dstElement":{"type":"diagram.editor.model.Entity","uuid":"6520cea0-1b81-4d4b-bc8d-0fd070a67e9e"},"inConnections":[],"outConnections":[],"points":[],"position":"0,0","properties":[],"size":"0,0,0,0","srcElement":{"type":"diagram.editor.model.Entity","uuid":"cde6d3fc-bcdf-4735-bbe7-7a10c1c3fe63"},"syntaxElement":null,"type":"line"},"type":"diagram.editor.model.Connection","uuid":"2df9f7e2-f696-48cd-a50b-dcb3cb9977c3"},{"content":{"attributes":{"content":{"attributes":[{"content":{"key":"active","value":"false"},"type":"mf.zero.meta.StringAttribute","uuid":"534618a4-9e67-4e0d-9d8e-1a9d92fa5a9e"},{"content":{"key":"destinationBlockUUID","value":"cde6d3fc-bcdf-4735-bbe7-7a10c1c3fe63"},"type":"mf.zero.meta.StringAttribute","uuid":"8c351d44-f12b-4245-bece-88d774b43822"},{"content":{"key":"destinationSessionID","value":4981.0},"type":"mf.zero.meta.RealAttribute","uuid":"6edf4200-9ded-4626-bf6d-5c1e5b259f21"},{"content":{"key":"destinationUUID","value":"2c6d0e19-d6a5-4142-842a-6a48e1dd3b1b"},"type":"mf.zero.meta.StringAttribute","uuid":"3ca101b1-cb00-4e7b-a652-389bf8371c3d"},{"content":{"key":"fade","value":"none"},"type":"mf.zero.meta.StringAttribute","uuid":"eaf393b2-c419-4cf2-ab90-4632b801b9d3"},{"content":{"key":"linecolor","value":"rgb(66, 66, 66)"},"type":"mf.zero.meta.StringAttribute","uuid":"fdb59d2a-3796-4973-a42b-7782b1ae0d7f"},{"content":{"key":"linewidth","value":1.0},"type":"mf.zero.meta.RealAttribute","uuid":"63d08f42-0b8e-47a7-85c6-90ad9e578998"},{"content":{"key":"sourceBlockUUID","value":"ec62bff2-dfa5-4991-aa99-6828fc9d8369"},"type":"mf.zero.meta.StringAttribute","uuid":"99a06d2f-886d-45f0-b4f8-6465919d3c75"},{"content":{"key":"sourceSessionID","value":3624.0},"type":"mf.zero.meta.RealAttribute","uuid":"e63b1e66-2cee-4618-98ab-1b4fc2c01055"},{"content":{"key":"sourceUUID","value":"8cbeae0d-caab-424d-85d6-243e7930e46f"},"type":"mf.zero.meta.StringAttribute","uuid":"6eab3dfd-2417-412c-a2c0-35b7139c99b6"},{"content":{"key":"type","value":"reactantLine"},"type":"mf.zero.meta.StringAttribute","uuid":"41fed78e-e1ab-48e9-be3b-bc63d1af48d4"},{"content":{"key":"visible","value":"true"},"type":"mf.zero.meta.StringAttribute","uuid":"4c69ea46-9f51-4378-9f24-93a3991ec7d2"}]},"type":"mf.zero.meta.AttributeMap","uuid":"8ac85d2f-b030-47f5-8579-21712378989d"},"dContained":[],"dstElement":{"type":"diagram.editor.model.Entity","uuid":"cde6d3fc-bcdf-4735-bbe7-7a10c1c3fe63"},"inConnections":[],"outConnections":[],"points":[],"position":"0,0","properties":[],"size":"0,0,0,0","srcElement":{"type":"diagram.editor.model.Entity","uuid":"ec62bff2-dfa5-4991-aa99-6828fc9d8369"},"syntaxElement":null,"type":"line"},"type":"diagram.editor.model.Connection","uuid":"ef9c12be-1d0d-422b-86b0-2d30174d2d75"},{"content":{"attributes":{"content":{"attributes":[{"content":{"key":"active","value":"false"},"type":"mf.zero.meta.StringAttribute","uuid":"dee57f1b-38ea-430d-80b9-b75b9820c116"},{"content":{"key":"destinationBlockUUID","value":"7a5ebb11-102c-4248-b92f-6a3d650d9fed"},"type":"mf.zero.meta.StringAttribute","uuid":"fcee9a33-ce90-4f81-98b4-0c6683445396"},{"content":{"key":"destinationSessionID","value":3631.0},"type":"mf.zero.meta.RealAttribute","uuid":"22b29c44-f0dd-4969-9946-8fc807d66857"},{"content":{"key":"destinationUUID","value":"d188bf7f-4877-4386-827e-5844dc868ed7"},"type":"mf.zero.meta.StringAttribute","uuid":"2a29fb0e-44bd-4dac-bc8a-562fe7c30f75"},{"content":{"key":"fade","value":"none"},"type":"mf.zero.meta.StringAttribute","uuid":"6261b330-ab48-4655-8de9-e775696e8633"},{"content":{"key":"linecolor","value":"rgb(66, 66, 66)"},"type":"mf.zero.meta.StringAttribute","uuid":"11b3e8e0-d14d-4c91-ae75-40934a02cfb5"},{"content":{"key":"linewidth","value":1.0},"type":"mf.zero.meta.RealAttribute","uuid":"f3260c2c-f826-419b-ba0f-2fec8c52ee59"},{"content":{"key":"sourceBlockUUID","value":"c3ae0369-d619-4a85-8e9e-b90e882292b9"},"type":"mf.zero.meta.StringAttribute","uuid":"2b531390-7ca7-44f1-a272-d8aa8069b516"},{"content":{"key":"sourceSessionID","value":4979.0},"type":"mf.zero.meta.RealAttribute","uuid":"b8d22d21-b8cc-4e59-8638-78f0fefec37f"},{"content":{"key":"sourceUUID","value":"a838217c-1b9d-4cf5-9108-ddcbd7e24003"},"type":"mf.zero.meta.StringAttribute","uuid":"c3d69afc-be5c-4b6a-a809-15c547d78baf"},{"content":{"key":"type","value":"productLine"},"type":"mf.zero.meta.StringAttribute","uuid":"a02b1472-1f9a-4efd-984f-1e17d0c08a45"},{"content":{"key":"visible","value":"true"},"type":"mf.zero.meta.StringAttribute","uuid":"769c2869-c603-4da9-99c0-7ab1e792f8f9"}]},"type":"mf.zero.meta.AttributeMap","uuid":"5a07418b-1916-40b9-ad01-42871a120f31"},"dContained":[],"dstElement":{"type":"diagram.editor.model.Entity","uuid":"7a5ebb11-102c-4248-b92f-6a3d650d9fed"},"inConnections":[],"outConnections":[],"points":[],"position":"0,0","properties":[],"size":"0,0,0,0","srcElement":{"type":"diagram.editor.model.Entity","uuid":"c3ae0369-d619-4a85-8e9e-b90e882292b9"},"syntaxElement":null,"type":"line"},"type":"diagram.editor.model.Connection","uuid":"befd342e-a7f2-4bf0-a170-ac4e9f081d90"},{"content":{"attributes":{"content":{"attributes":[{"content":{"key":"active","value":"false"},"type":"mf.zero.meta.StringAttribute","uuid":"a15f404e-ecfa-4dc3-b0d1-eaaad39ca2db"},{"content":{"key":"destinationBlockUUID","value":"c3ae0369-d619-4a85-8e9e-b90e882292b9"},"type":"mf.zero.meta.StringAttribute","uuid":"97fce46c-4441-4c46-9407-03665f58f967"},{"content":{"key":"destinationSessionID","value":4979.0},"type":"mf.zero.meta.RealAttribute","uuid":"5837cb49-f347-4f70-b058-7709b8e7ecfa"},{"content":{"key":"destinationUUID","value":"a838217c-1b9d-4cf5-9108-ddcbd7e24003"},"type":"mf.zero.meta.StringAttribute","uuid":"62509621-404f-4b97-b023-a964e2aaa447"},{"content":{"key":"fade","value":"none"},"type":"mf.zero.meta.StringAttribute","uuid":"b1b41ca7-8c7c-4328-a7c3-20c06ccd5965"},{"content":{"key":"linecolor","value":"rgb(66, 66, 66)"},"type":"mf.zero.meta.StringAttribute","uuid":"082d3484-acad-48ea-ba55-c25a8a8701fb"},{"content":{"key":"linewidth","value":1.0},"type":"mf.zero.meta.RealAttribute","uuid":"aa2b87de-8978-4365-8ee9-6242c4fd4178"},{"content":{"key":"sourceBlockUUID","value":"975a1108-b5da-4ea4-878d-a48fe5b5f223"},"type":"mf.zero.meta.StringAttribute","uuid":"c98b0beb-e0c2-4459-91f9-152565309927"},{"content":{"key":"sourceSessionID","value":3623.0},"type":"mf.zero.meta.RealAttribute","uuid":"2a1c62a0-39fa-4f73-9fb8-2db3d06e0c05"},{"content":{"key":"sourceUUID","value":"b846b519-b5e8-4e37-a6b4-42696e1a0f67"},"type":"mf.zero.meta.StringAttribute","uuid":"1a918337-b097-4559-9231-9de509a477ea"},{"content":{"key":"type","value":"reactantLine"},"type":"mf.zero.meta.StringAttribute","uuid":"8f04a9ca-f47d-49a1-aec5-d35efdea178c"},{"content":{"key":"visible","value":"true"},"type":"mf.zero.meta.StringAttribute","uuid":"341d694d-bf2c-45a8-9ccc-9eadb500b0d0"}]},"type":"mf.zero.meta.AttributeMap","uuid":"3cc809a9-d42c-451a-8250-ec31fad523bd"},"dContained":[],"dstElement":{"type":"diagram.editor.model.Entity","uuid":"c3ae0369-d619-4a85-8e9e-b90e882292b9"},"inConnections":[],"outConnections":[],"points":[],"position":"0,0","properties":[],"size":"0,0,0,0","srcElement":{"type":"diagram.editor.model.Entity","uuid":"975a1108-b5da-4ea4-878d-a48fe5b5f223"},"syntaxElement":null,"type":"line"},"type":"diagram.editor.model.Connection","uuid":"a82a8ed0-eb60-4247-ae89-1897b5fde2e3"},{"content":{"attributes":{"content":{"attributes":[{"content":{"key":"active","value":"false"},"type":"mf.zero.meta.StringAttribute","uuid":"3d167772-e6f1-41ac-9ea6-aedf9b52bdf7"},{"content":{"key":"destinationBlockUUID","value":"c3ae0369-d619-4a85-8e9e-b90e882292b9"},"type":"mf.zero.meta.StringAttribute","uuid":"3622b091-f1bc-4898-bc8c-0a3206c7ab82"},{"content":{"key":"destinationSessionID","value":4979.0},"type":"mf.zero.meta.RealAttribute","uuid":"e3e6145b-4642-4eb4-a5bb-f8a0018306aa"},{"content":{"key":"destinationUUID","value":"a838217c-1b9d-4cf5-9108-ddcbd7e24003"},"type":"mf.zero.meta.StringAttribute","uuid":"eee3f954-3347-473f-b6da-3368e9b2d3d5"},{"content":{"key":"fade","value":"none"},"type":"mf.zero.meta.StringAttribute","uuid":"1a8fce2d-132c-4576-b140-acd3ef7ce617"},{"content":{"key":"linecolor","value":"rgb(66, 66, 66)"},"type":"mf.zero.meta.StringAttribute","uuid":"08cb7303-103b-4192-b296-9659b226dda3"},{"content":{"key":"linewidth","value":1.0},"type":"mf.zero.meta.RealAttribute","uuid":"62c84968-e7eb-4ce6-bf09-337e05795559"},{"content":{"key":"sourceBlockUUID","value":"f673a992-cb14-4d94-877e-09a770d4d115"},"type":"mf.zero.meta.StringAttribute","uuid":"1a7de79c-ac46-47c0-95d2-2595b849bf26"},{"content":{"key":"sourceSessionID","value":3615.0},"type":"mf.zero.meta.RealAttribute","uuid":"7ad15078-d0f1-4f58-b889-aeca68d7bef0"},{"content":{"key":"sourceUUID","value":"ae510399-844e-4822-818c-380728e29a90"},"type":"mf.zero.meta.StringAttribute","uuid":"afd853a9-80a3-4ae4-ad48-6200a720ce42"},{"content":{"key":"type","value":"reactantLine"},"type":"mf.zero.meta.StringAttribute","uuid":"b5f79895-e0a0-4548-b259-1367dcd074b9"},{"content":{"key":"visible","value":"true"},"type":"mf.zero.meta.StringAttribute","uuid":"1deda4cf-61e1-45c7-84e6-993f1589235d"}]},"type":"mf.zero.meta.AttributeMap","uuid":"52e958b1-997f-482a-9040-dd2be44cf0a4"},"dContained":[],"dstElement":{"type":"diagram.editor.model.Entity","uuid":"c3ae0369-d619-4a85-8e9e-b90e882292b9"},"inConnections":[],"outConnections":[],"points":[],"position":"0,0","properties":[],"size":"0,0,0,0","srcElement":{"type":"diagram.editor.model.Entity","uuid":"f673a992-cb14-4d94-877e-09a770d4d115"},"syntaxElement":null,"type":"line"},"type":"diagram.editor.model.Connection","uuid":"91adb5b0-33a3-4640-bda5-0384baed8cdc"},{"content":{"attributes":{"content":{"attributes":[{"content":{"key":"active","value":"false"},"type":"mf.zero.meta.StringAttribute","uuid":"baa26993-56a4-41ac-8b29-a2e079c5e4ec"},{"content":{"key":"destinationBlockUUID","value":"0bae6205-c8fb-47f0-99aa-cd4182855bd8"},"type":"mf.zero.meta.StringAttribute","uuid":"d1c32160-8947-4477-9060-e5815e3a8be7"},{"content":{"key":"destinationSessionID","value":3630.0},"type":"mf.zero.meta.RealAttribute","uuid":"af7ce08a-d2fa-4298-ae94-7497ba058de4"},{"content":{"key":"destinationUUID","value":"0bec806d-76a0-4a46-ae04-979956035e46"},"type":"mf.zero.meta.StringAttribute","uuid":"ba95f785-faa0-49c9-a762-8b0e8c669f94"},{"content":{"key":"fade","value":"none"},"type":"mf.zero.meta.StringAttribute","uuid":"ca26e84e-0092-4c60-b9c2-4b6abc96d404"},{"content":{"key":"linecolor","value":"rgb(66, 66, 66)"},"type":"mf.zero.meta.StringAttribute","uuid":"a8cdbb50-476c-48bd-95a9-d8ff460d44fa"},{"content":{"key":"linewidth","value":1.0},"type":"mf.zero.meta.RealAttribute","uuid":"a6441dd2-4e31-4bf3-9630-2f64d10ede72"},{"content":{"key":"sourceBlockUUID","value":"35af664e-8ae2-4990-b01c-1b6770cf4491"},"type":"mf.zero.meta.StringAttribute","uuid":"50051756-8914-4228-a0be-8af31b937b43"},{"content":{"key":"sourceSessionID","value":4977.0},"type":"mf.zero.meta.RealAttribute","uuid":"3a09e6d7-caef-4b59-b1aa-aef3dd2127f9"},{"content":{"key":"sourceUUID","value":"5698f902-3951-4094-b2d7-3e8d79cd0f1c"},"type":"mf.zero.meta.StringAttribute","uuid":"c0bdae23-4922-4bca-b550-7956421ffca8"},{"content":{"key":"type","value":"productLine"},"type":"mf.zero.meta.StringAttribute","uuid":"4eb576d5-cb35-4d40-a224-8c77f399a834"},{"content":{"key":"visible","value":"true"},"type":"mf.zero.meta.StringAttribute","uuid":"7a1d286c-6e96-41c3-997d-06ec9be2c424"}]},"type":"mf.zero.meta.AttributeMap","uuid":"b21e255b-0ecc-4ecb-9a95-1afbf330be58"},"dContained":[],"dstElement":{"type":"diagram.editor.model.Entity","uuid":"0bae6205-c8fb-47f0-99aa-cd4182855bd8"},"inConnections":[],"outConnections":[],"points":[],"position":"0,0","properties":[],"size":"0,0,0,0","srcElement":{"type":"diagram.editor.model.Entity","uuid":"35af664e-8ae2-4990-b01c-1b6770cf4491"},"syntaxElement":null,"type":"line"},"type":"diagram.editor.model.Connection","uuid":"c3800277-9f29-45ca-9809-a2e45684fb00"},{"content":{"attributes":{"content":{"attributes":[{"content":{"key":"active","value":"false"},"type":"mf.zero.meta.StringAttribute","uuid":"93dab16e-a680-4991-aa73-91c5e90142d3"},{"content":{"key":"destinationBlockUUID","value":"35af664e-8ae2-4990-b01c-1b6770cf4491"},"type":"mf.zero.meta.StringAttribute","uuid":"0bfb246c-7599-472f-9a12-a492210808f5"},{"content":{"key":"destinationSessionID","value":4977.0},"type":"mf.zero.meta.RealAttribute","uuid":"9953c77d-65bb-455b-9919-9dd442280a50"},{"content":{"key":"destinationUUID","value":"5698f902-3951-4094-b2d7-3e8d79cd0f1c"},"type":"mf.zero.meta.StringAttribute","uuid":"bce3ac68-9f81-423c-b3fd-0d843aa68162"},{"content":{"key":"fade","value":"none"},"type":"mf.zero.meta.StringAttribute","uuid":"8dcfdd7b-b4b6-412b-b8f0-53dd997a86b5"},{"content":{"key":"linecolor","value":"rgb(66, 66, 66)"},"type":"mf.zero.meta.StringAttribute","uuid":"fe4de4ce-4e03-454a-a676-8a01308ba492"},{"content":{"key":"linewidth","value":1.0},"type":"mf.zero.meta.RealAttribute","uuid":"30f71e65-355a-4d42-a1e1-539bfdb477fa"},{"content":{"key":"sourceBlockUUID","value":"2d44df40-8008-4147-a486-4611f4a106aa"},"type":"mf.zero.meta.StringAttribute","uuid":"34babed7-53a4-4836-8942-510bbae752b7"},{"content":{"key":"sourceSessionID","value":3622.0},"type":"mf.zero.meta.RealAttribute","uuid":"6c9d405a-97bb-4e0f-9124-a7732272a97b"},{"content":{"key":"sourceUUID","value":"64558ab2-ffa7-40e4-845a-8c81097f5ade"},"type":"mf.zero.meta.StringAttribute","uuid":"c85b5f53-4d98-4f79-a8dc-f7c88455c11d"},{"content":{"key":"type","value":"reactantLine"},"type":"mf.zero.meta.StringAttribute","uuid":"0bd5f741-4747-4c13-9fcc-c24b37f2ccd5"},{"content":{"key":"visible","value":"true"},"type":"mf.zero.meta.StringAttribute","uuid":"48bfd2e4-e708-44ad-bedb-d3d1d7c0b386"}]},"type":"mf.zero.meta.AttributeMap","uuid":"70f05e63-92ef-49ed-ab12-8adbd0aae5af"},"dContained":[],"dstElement":{"type":"diagram.editor.model.Entity","uuid":"35af664e-8ae2-4990-b01c-1b6770cf4491"},"inConnections":[],"outConnections":[],"points":[],"position":"0,0","properties":[],"size":"0,0,0,0","srcElement":{"type":"diagram.editor.model.Entity","uuid":"2d44df40-8008-4147-a486-4611f4a106aa"},"syntaxElement":null,"type":"line"},"type":"diagram.editor.model.Connection","uuid":"9f267d5a-0be6-4289-98ef-e98ef6a0aacb"},{"content":{"attributes":{"content":{"attributes":[{"content":{"key":"active","value":"false"},"type":"mf.zero.meta.StringAttribute","uuid":"497708f3-a5d3-4ab3-9401-46a6861eba15"},{"content":{"key":"destinationBlockUUID","value":"35af664e-8ae2-4990-b01c-1b6770cf4491"},"type":"mf.zero.meta.StringAttribute","uuid":"1fccb4e2-e44e-45c6-8840-ec961060042a"},{"content":{"key":"destinationSessionID","value":4977.0},"type":"mf.zero.meta.RealAttribute","uuid":"b6c8339e-9584-4e8e-bc16-3844ef586860"},{"content":{"key":"destinationUUID","value":"5698f902-3951-4094-b2d7-3e8d79cd0f1c"},"type":"mf.zero.meta.StringAttribute","uuid":"da77b45e-ccaf-4d80-8768-6239f239968c"},{"content":{"key":"fade","value":"none"},"type":"mf.zero.meta.StringAttribute","uuid":"dea40251-bdb2-41c4-ba86-0d347be56f42"},{"content":{"key":"linecolor","value":"rgb(66, 66, 66)"},"type":"mf.zero.meta.StringAttribute","uuid":"76624d47-9ef0-4036-8db2-ff7e361a880e"},{"content":{"key":"linewidth","value":1.0},"type":"mf.zero.meta.RealAttribute","uuid":"1e03e9db-c4d7-475b-96bc-9d8aae0bec11"},{"content":{"key":"sourceBlockUUID","value":"f673a992-cb14-4d94-877e-09a770d4d115"},"type":"mf.zero.meta.StringAttribute","uuid":"7f42f290-cd2e-4fbf-bc2b-66c9f14b533b"},{"content":{"key":"sourceSessionID","value":3615.0},"type":"mf.zero.meta.RealAttribute","uuid":"d7ea35d9-e3eb-486e-ade5-a8630a200d7a"},{"content":{"key":"sourceUUID","value":"ae510399-844e-4822-818c-380728e29a90"},"type":"mf.zero.meta.StringAttribute","uuid":"b9c8d56e-ddc2-46b2-9ca5-4636cd9eb4f8"},{"content":{"key":"type","value":"reactantLine"},"type":"mf.zero.meta.StringAttribute","uuid":"76ac55d9-df89-4ceb-8fb9-74212672cb6c"},{"content":{"key":"visible","value":"true"},"type":"mf.zero.meta.StringAttribute","uuid":"4b3f7467-b02d-4289-b250-5467abfde44a"}]},"type":"mf.zero.meta.AttributeMap","uuid":"6e49472a-451c-48bb-b586-637f4a27c52d"},"dContained":[],"dstElement":{"type":"diagram.editor.model.Entity","uuid":"35af664e-8ae2-4990-b01c-1b6770cf4491"},"inConnections":[],"outConnections":[],"points":[],"position":"0,0","properties":[],"size":"0,0,0,0","srcElement":{"type":"diagram.editor.model.Entity","uuid":"f673a992-cb14-4d94-877e-09a770d4d115"},"syntaxElement":null,"type":"line"},"type":"diagram.editor.model.Connection","uuid":"12235124-db48-4114-b2b9-c6d9a9ec1296"},{"content":{"attributes":{"content":{"attributes":[{"content":{"key":"active","value":"false"},"type":"mf.zero.meta.StringAttribute","uuid":"298437d6-7de7-447e-8600-006f32cd202e"},{"content":{"key":"destinationBlockUUID","value":"dc5602f8-a08a-47ec-aeda-113f5c805eda"},"type":"mf.zero.meta.StringAttribute","uuid":"eff6b04d-cb37-4771-a8e6-c97e22e26563"},{"content":{"key":"destinationSessionID","value":3629.0},"type":"mf.zero.meta.RealAttribute","uuid":"4b9870a6-da88-49bb-8d6a-049af6575b0a"},{"content":{"key":"destinationUUID","value":"05977ff6-4ee5-424f-93b7-f47f17f38604"},"type":"mf.zero.meta.StringAttribute","uuid":"13c5d968-a1f3-423f-b529-2ebf7cded71a"},{"content":{"key":"fade","value":"none"},"type":"mf.zero.meta.StringAttribute","uuid":"e7868e26-c786-427f-ac1a-9985efaee63a"},{"content":{"key":"linecolor","value":"rgb(66, 66, 66)"},"type":"mf.zero.meta.StringAttribute","uuid":"706bc1f4-7849-4180-872c-db4a4429c128"},{"content":{"key":"linewidth","value":1.0},"type":"mf.zero.meta.RealAttribute","uuid":"eec5ce6e-bd51-4280-93a7-5223a05dcfe8"},{"content":{"key":"sourceBlockUUID","value":"91305b00-8f2a-4e44-b6f0-ba83fc9e90a7"},"type":"mf.zero.meta.StringAttribute","uuid":"c58047f1-2d5f-4488-a39d-1de752600ee8"},{"content":{"key":"sourceSessionID","value":4975.0},"type":"mf.zero.meta.RealAttribute","uuid":"0300e9f4-2650-4d5e-8896-388bf66f0b67"},{"content":{"key":"sourceUUID","value":"2df4207d-6120-4a62-aab8-512d15b76618"},"type":"mf.zero.meta.StringAttribute","uuid":"b0abd870-272d-44fa-aab8-6ba6bfd5b369"},{"content":{"key":"type","value":"productLine"},"type":"mf.zero.meta.StringAttribute","uuid":"fc4eacb1-b425-4092-bdad-0e26cb55e9ab"},{"content":{"key":"visible","value":"true"},"type":"mf.zero.meta.StringAttribute","uuid":"f63f1582-35e0-4612-8188-cbae0b91f6d3"}]},"type":"mf.zero.meta.AttributeMap","uuid":"d0a9cd4d-2ee5-4468-bbe9-37f3991752d6"},"dContained":[],"dstElement":{"type":"diagram.editor.model.Entity","uuid":"dc5602f8-a08a-47ec-aeda-113f5c805eda"},"inConnections":[],"outConnections":[],"points":[],"position":"0,0","properties":[],"size":"0,0,0,0","srcElement":{"type":"diagram.editor.model.Entity","uuid":"91305b00-8f2a-4e44-b6f0-ba83fc9e90a7"},"syntaxElement":null,"type":"line"},"type":"diagram.editor.model.Connection","uuid":"0609c55d-da4a-48b0-a586-c5c720365b5b"},{"content":{"attributes":{"content":{"attributes":[{"content":{"key":"active","value":"false"},"type":"mf.zero.meta.StringAttribute","uuid":"b432130a-a899-444c-b0d5-3307bc3cbd5d"},{"content":{"key":"destinationBlockUUID","value":"91305b00-8f2a-4e44-b6f0-ba83fc9e90a7"},"type":"mf.zero.meta.StringAttribute","uuid":"6b63f3d8-1624-4202-81fc-897a23aa4450"},{"content":{"key":"destinationSessionID","value":4975.0},"type":"mf.zero.meta.RealAttribute","uuid":"8ec01b08-6726-4544-9ef7-551d332efce8"},{"content":{"key":"destinationUUID","value":"2df4207d-6120-4a62-aab8-512d15b76618"},"type":"mf.zero.meta.StringAttribute","uuid":"60495a95-8ba7-479e-a6bf-e2d1aac9810c"},{"content":{"key":"fade","value":"none"},"type":"mf.zero.meta.StringAttribute","uuid":"f2e5c5a8-36c0-43cf-9385-3dc1e25c3d12"},{"content":{"key":"linecolor","value":"rgb(66, 66, 66)"},"type":"mf.zero.meta.StringAttribute","uuid":"bfa04bac-07ef-4331-8f5e-1eaec79f47f7"},{"content":{"key":"linewidth","value":1.0},"type":"mf.zero.meta.RealAttribute","uuid":"a8d1b4d2-111b-4535-b22d-3eaecd02bf51"},{"content":{"key":"sourceBlockUUID","value":"c56a0920-b65a-40bb-9015-52f69110d4b8"},"type":"mf.zero.meta.StringAttribute","uuid":"32ab270f-bb90-4622-9a3a-24d1df8c6393"},{"content":{"key":"sourceSessionID","value":3621.0},"type":"mf.zero.meta.RealAttribute","uuid":"fea6d99a-867d-4384-a991-7e103981d947"},{"content":{"key":"sourceUUID","value":"6694bdc0-d6e1-482a-afa7-2e46b9c3a981"},"type":"mf.zero.meta.StringAttribute","uuid":"17c75ca1-4dba-41ff-a971-581a493d10a5"},{"content":{"key":"type","value":"reactantLine"},"type":"mf.zero.meta.StringAttribute","uuid":"0082948b-a06d-4bc3-af07-6bcdb9394472"},{"content":{"key":"visible","value":"true"},"type":"mf.zero.meta.StringAttribute","uuid":"3238117a-2258-4b3c-b1cb-cdb7bff3a6a1"}]},"type":"mf.zero.meta.AttributeMap","uuid":"2fabfb83-f859-4276-8bea-53f157a7a0e6"},"dContained":[],"dstElement":{"type":"diagram.editor.model.Entity","uuid":"91305b00-8f2a-4e44-b6f0-ba83fc9e90a7"},"inConnections":[],"outConnections":[],"points":[],"position":"0,0","properties":[],"size":"0,0,0,0","srcElement":{"type":"diagram.editor.model.Entity","uuid":"c56a0920-b65a-40bb-9015-52f69110d4b8"},"syntaxElement":null,"type":"line"},"type":"diagram.editor.model.Connection","uuid":"56922868-eafc-486c-9e1a-bb8051bfe6ac"},{"content":{"attributes":{"content":{"attributes":[{"content":{"key":"active","value":"false"},"type":"mf.zero.meta.StringAttribute","uuid":"03605361-2e7a-4173-a42c-2c1abda44f87"},{"content":{"key":"destinationBlockUUID","value":"91305b00-8f2a-4e44-b6f0-ba83fc9e90a7"},"type":"mf.zero.meta.StringAttribute","uuid":"c57f39ca-32f0-4010-b2fe-a1dd81f684d2"},{"content":{"key":"destinationSessionID","value":4975.0},"type":"mf.zero.meta.RealAttribute","uuid":"73c91a80-3b28-48da-adcc-b0b4b7a269f2"},{"content":{"key":"destinationUUID","value":"2df4207d-6120-4a62-aab8-512d15b76618"},"type":"mf.zero.meta.StringAttribute","uuid":"ba7e9e25-8a2a-48dc-ab99-4cf2a1daea2f"},{"content":{"key":"fade","value":"none"},"type":"mf.zero.meta.StringAttribute","uuid":"26fa31f8-bb43-43e3-b652-9dc1dad6a89f"},{"content":{"key":"linecolor","value":"rgb(66, 66, 66)"},"type":"mf.zero.meta.StringAttribute","uuid":"daad2012-50b5-411a-b847-089fa4d7d918"},{"content":{"key":"linewidth","value":1.0},"type":"mf.zero.meta.RealAttribute","uuid":"5df7a625-4dff-4312-82ea-c23606c5932c"},{"content":{"key":"sourceBlockUUID","value":"f673a992-cb14-4d94-877e-09a770d4d115"},"type":"mf.zero.meta.StringAttribute","uuid":"7f9b2aff-aaba-4678-a5c7-76ebc2ccc232"},{"content":{"key":"sourceSessionID","value":3615.0},"type":"mf.zero.meta.RealAttribute","uuid":"e2797cb5-2517-4740-973e-32d583694379"},{"content":{"key":"sourceUUID","value":"ae510399-844e-4822-818c-380728e29a90"},"type":"mf.zero.meta.StringAttribute","uuid":"c92e07ce-e0e8-4aa0-99c9-d2f0d03a54d5"},{"content":{"key":"type","value":"reactantLine"},"type":"mf.zero.meta.StringAttribute","uuid":"fb316e03-2a68-4475-9970-5335cde6a84d"},{"content":{"key":"visible","value":"true"},"type":"mf.zero.meta.StringAttribute","uuid":"70f6f6af-20a3-434f-b57c-6243c61a90b3"}]},"type":"mf.zero.meta.AttributeMap","uuid":"53179866-64c8-49da-b348-f3eaddb82c42"},"dContained":[],"dstElement":{"type":"diagram.editor.model.Entity","uuid":"91305b00-8f2a-4e44-b6f0-ba83fc9e90a7"},"inConnections":[],"outConnections":[],"points":[],"position":"0,0","properties":[],"size":"0,0,0,0","srcElement":{"type":"diagram.editor.model.Entity","uuid":"f673a992-cb14-4d94-877e-09a770d4d115"},"syntaxElement":null,"type":"line"},"type":"diagram.editor.model.Connection","uuid":"61472cf2-7b67-434c-958f-77b0ab0153ea"},{"content":{"attributes":{"content":{"attributes":[{"content":{"key":"active","value":"false"},"type":"mf.zero.meta.StringAttribute","uuid":"7d3d7667-fca9-40b9-a287-c1e7057fe784"},{"content":{"key":"destinationBlockUUID","value":"8da66b39-9839-4a3d-a965-553b763f3d1c"},"type":"mf.zero.meta.StringAttribute","uuid":"031f19fb-35c1-4015-baa4-35dca4f57228"},{"content":{"key":"destinationSessionID","value":3628.0},"type":"mf.zero.meta.RealAttribute","uuid":"7e06f2a6-a045-419a-b9f1-6bb1ec6d4015"},{"content":{"key":"destinationUUID","value":"b883e73c-86fc-4c92-8d52-3e8f32f2af86"},"type":"mf.zero.meta.StringAttribute","uuid":"371c7585-fd79-4ef3-892d-1b0c4100b65d"},{"content":{"key":"fade","value":"none"},"type":"mf.zero.meta.StringAttribute","uuid":"f46340d0-add3-402f-8580-853fad966c8e"},{"content":{"key":"linecolor","value":"rgb(66, 66, 66)"},"type":"mf.zero.meta.StringAttribute","uuid":"1fa1655c-ef29-4ab8-90e2-ddaedc00cacc"},{"content":{"key":"linewidth","value":1.0},"type":"mf.zero.meta.RealAttribute","uuid":"548742a6-4dd5-4106-9e7e-3d5ff233d1f3"},{"content":{"key":"sourceBlockUUID","value":"23cb3ac8-9037-40ea-85b2-4fa7bf836cb9"},"type":"mf.zero.meta.StringAttribute","uuid":"9d0b4ac7-497e-4f5d-8faf-0a9f2780f6a3"},{"content":{"key":"sourceSessionID","value":4973.0},"type":"mf.zero.meta.RealAttribute","uuid":"90e3ae28-0272-44b3-8d12-8bf24d960118"},{"content":{"key":"sourceUUID","value":"29cb6cc6-ebbe-412c-a22a-5595fd0712ff"},"type":"mf.zero.meta.StringAttribute","uuid":"fb4aef49-0df9-4908-8cf2-5a5a3f8f448f"},{"content":{"key":"type","value":"productLine"},"type":"mf.zero.meta.StringAttribute","uuid":"7f29b516-ffcb-4392-8fbd-3abbd6208783"},{"content":{"key":"visible","value":"true"},"type":"mf.zero.meta.StringAttribute","uuid":"6b1b550f-bc53-4c16-80d3-a2135522b89b"}]},"type":"mf.zero.meta.AttributeMap","uuid":"1f45e432-22eb-466b-b820-63ab314787e2"},"dContained":[],"dstElement":{"type":"diagram.editor.model.Entity","uuid":"8da66b39-9839-4a3d-a965-553b763f3d1c"},"inConnections":[],"outConnections":[],"points":[],"position":"0,0","properties":[],"size":"0,0,0,0","srcElement":{"type":"diagram.editor.model.Entity","uuid":"23cb3ac8-9037-40ea-85b2-4fa7bf836cb9"},"syntaxElement":null,"type":"line"},"type":"diagram.editor.model.Connection","uuid":"71d87b03-3f35-4231-bec3-68cab9e947d1"},{"content":{"attributes":{"content":{"attributes":[{"content":{"key":"active","value":"false"},"type":"mf.zero.meta.StringAttribute","uuid":"9e257283-670e-4a76-ab84-d452a93a1e74"},{"content":{"key":"destinationBlockUUID","value":"23cb3ac8-9037-40ea-85b2-4fa7bf836cb9"},"type":"mf.zero.meta.StringAttribute","uuid":"49617811-0fbc-427a-9e0f-5ffd70467178"},{"content":{"key":"destinationSessionID","value":4973.0},"type":"mf.zero.meta.RealAttribute","uuid":"73e71f6d-6323-4b8c-9e95-29768676bb4f"},{"content":{"key":"destinationUUID","value":"29cb6cc6-ebbe-412c-a22a-5595fd0712ff"},"type":"mf.zero.meta.StringAttribute","uuid":"4d62d05f-57ab-4d52-811f-5b29fd66261d"},{"content":{"key":"fade","value":"none"},"type":"mf.zero.meta.StringAttribute","uuid":"7684f614-07ec-498c-a61a-5ff3901b896f"},{"content":{"key":"linecolor","value":"rgb(66, 66, 66)"},"type":"mf.zero.meta.StringAttribute","uuid":"bbad8370-0548-49fd-a1dc-601526845962"},{"content":{"key":"linewidth","value":1.0},"type":"mf.zero.meta.RealAttribute","uuid":"89a95682-2cb5-4cbb-85c0-feb2b5d3736c"},{"content":{"key":"sourceBlockUUID","value":"7f5aaa8f-2867-48d8-9e8e-9552d2ba49f3"},"type":"mf.zero.meta.StringAttribute","uuid":"82f2c3c3-4b3b-497b-97ef-5e652eef70ac"},{"content":{"key":"sourceSessionID","value":3620.0},"type":"mf.zero.meta.RealAttribute","uuid":"9a4c79c2-3684-403f-8dc3-3d3b0cdd6d48"},{"content":{"key":"sourceUUID","value":"8449aabf-92bd-472f-8a00-73a21e724385"},"type":"mf.zero.meta.StringAttribute","uuid":"276216a8-01f0-4847-89f0-84e65c9f863c"},{"content":{"key":"type","value":"reactantLine"},"type":"mf.zero.meta.StringAttribute","uuid":"714f6bd5-9bb6-49c7-9a4f-a797ef71888b"},{"content":{"key":"visible","value":"true"},"type":"mf.zero.meta.StringAttribute","uuid":"ac678547-9925-426c-a888-a6d2fd71bd71"}]},"type":"mf.zero.meta.AttributeMap","uuid":"25672e54-1b33-4697-bdc8-3f41d38e06d2"},"dContained":[],"dstElement":{"type":"diagram.editor.model.Entity","uuid":"23cb3ac8-9037-40ea-85b2-4fa7bf836cb9"},"inConnections":[],"outConnections":[],"points":[],"position":"0,0","properties":[],"size":"0,0,0,0","srcElement":{"type":"diagram.editor.model.Entity","uuid":"7f5aaa8f-2867-48d8-9e8e-9552d2ba49f3"},"syntaxElement":null,"type":"line"},"type":"diagram.editor.model.Connection","uuid":"3462a191-c214-4926-b928-f2f262e29bdd"},{"content":{"attributes":{"content":{"attributes":[{"content":{"key":"active","value":"false"},"type":"mf.zero.meta.StringAttribute","uuid":"92b85526-9991-4b04-a464-f8be7c816105"},{"content":{"key":"destinationBlockUUID","value":"23cb3ac8-9037-40ea-85b2-4fa7bf836cb9"},"type":"mf.zero.meta.StringAttribute","uuid":"16ee631e-8c69-4c8b-91aa-d8400e6d0ffc"},{"content":{"key":"destinationSessionID","value":4973.0},"type":"mf.zero.meta.RealAttribute","uuid":"f6748de6-8290-4ed7-8b16-c9cf36c5d7e4"},{"content":{"key":"destinationUUID","value":"29cb6cc6-ebbe-412c-a22a-5595fd0712ff"},"type":"mf.zero.meta.StringAttribute","uuid":"97528c53-eb00-45e4-a6a2-487fa84b9bf1"},{"content":{"key":"fade","value":"none"},"type":"mf.zero.meta.StringAttribute","uuid":"be9e5cf6-4fa4-4901-90a1-1fb771ba79e9"},{"content":{"key":"linecolor","value":"rgb(66, 66, 66)"},"type":"mf.zero.meta.StringAttribute","uuid":"9c019e61-09e4-4558-9201-8978b98ab2b4"},{"content":{"key":"linewidth","value":1.0},"type":"mf.zero.meta.RealAttribute","uuid":"f1e0b3bb-5cf0-4454-84f5-48592e425a20"},{"content":{"key":"sourceBlockUUID","value":"f673a992-cb14-4d94-877e-09a770d4d115"},"type":"mf.zero.meta.StringAttribute","uuid":"d19ffb21-2a8a-49e4-95d7-29075f6b9b96"},{"content":{"key":"sourceSessionID","value":3615.0},"type":"mf.zero.meta.RealAttribute","uuid":"dc86aa41-1ea8-4e65-b2bc-53c1c842ad37"},{"content":{"key":"sourceUUID","value":"ae510399-844e-4822-818c-380728e29a90"},"type":"mf.zero.meta.StringAttribute","uuid":"11fd9134-a4dc-4e0d-9ad6-9243b146816d"},{"content":{"key":"type","value":"reactantLine"},"type":"mf.zero.meta.StringAttribute","uuid":"77ff8893-0e74-4e61-9359-6cfa96470010"},{"content":{"key":"visible","value":"true"},"type":"mf.zero.meta.StringAttribute","uuid":"78a6ec5f-a3d0-4391-a60f-9c7008711ce7"}]},"type":"mf.zero.meta.AttributeMap","uuid":"fe9df491-1d7d-4be2-a883-d90edfd3891f"},"dContained":[],"dstElement":{"type":"diagram.editor.model.Entity","uuid":"23cb3ac8-9037-40ea-85b2-4fa7bf836cb9"},"inConnections":[],"outConnections":[],"points":[],"position":"0,0","properties":[],"size":"0,0,0,0","srcElement":{"type":"diagram.editor.model.Entity","uuid":"f673a992-cb14-4d94-877e-09a770d4d115"},"syntaxElement":null,"type":"line"},"type":"diagram.editor.model.Connection","uuid":"727749e2-c876-43c4-9fe8-24690dd1e185"},{"content":{"attributes":{"content":{"attributes":[{"content":{"key":"active","value":"false"},"type":"mf.zero.meta.StringAttribute","uuid":"b4d3bf28-e3e6-46a1-a068-900ac01105e1"},{"content":{"key":"destinationBlockUUID","value":"c3edf38a-d514-4ae1-af53-f284a36e3ffd"},"type":"mf.zero.meta.StringAttribute","uuid":"9d01428b-0a9b-45a4-8f2a-640fec5a8e6d"},{"content":{"key":"destinationSessionID","value":3627.0},"type":"mf.zero.meta.RealAttribute","uuid":"c6f1a34c-1cf8-4a6b-8d46-2b5639540e6f"},{"content":{"key":"destinationUUID","value":"81ed4cc2-f330-4533-b1d8-a5805eb43da3"},"type":"mf.zero.meta.StringAttribute","uuid":"7baaa314-af04-4176-b404-af201518eb29"},{"content":{"key":"fade","value":"none"},"type":"mf.zero.meta.StringAttribute","uuid":"518dbffe-85e9-49f4-8cd1-24be47f08ac3"},{"content":{"key":"linecolor","value":"rgb(66, 66, 66)"},"type":"mf.zero.meta.StringAttribute","uuid":"caeb4d0d-ab95-4725-9fb4-0f1f2ec6d03b"},{"content":{"key":"linewidth","value":1.0},"type":"mf.zero.meta.RealAttribute","uuid":"e2a7da7a-7263-44d4-a5e9-555a580a4a3e"},{"content":{"key":"sourceBlockUUID","value":"be291054-fbfc-49c2-8801-b8c3f7b565f3"},"type":"mf.zero.meta.StringAttribute","uuid":"0140b9b1-6353-44da-a435-7b94a4c772de"},{"content":{"key":"sourceSessionID","value":4971.0},"type":"mf.zero.meta.RealAttribute","uuid":"cfaef201-dbb1-494d-aff3-69b44bb7305c"},{"content":{"key":"sourceUUID","value":"5a90befc-20ae-4922-b3f8-9aa80c14e3a9"},"type":"mf.zero.meta.StringAttribute","uuid":"c8825aac-c430-4136-b8bc-3bccf236721a"},{"content":{"key":"type","value":"productLine"},"type":"mf.zero.meta.StringAttribute","uuid":"ce4b8c18-f273-4c50-a0bf-4a62df5e861e"},{"content":{"key":"visible","value":"true"},"type":"mf.zero.meta.StringAttribute","uuid":"b5ff46fb-26fc-4e9c-9de4-50a43c905ede"}]},"type":"mf.zero.meta.AttributeMap","uuid":"34dfcb13-abb2-4480-9df8-f4eeaae30328"},"dContained":[],"dstElement":{"type":"diagram.editor.model.Entity","uuid":"c3edf38a-d514-4ae1-af53-f284a36e3ffd"},"inConnections":[],"outConnections":[],"points":[],"position":"0,0","properties":[],"size":"0,0,0,0","srcElement":{"type":"diagram.editor.model.Entity","uuid":"be291054-fbfc-49c2-8801-b8c3f7b565f3"},"syntaxElement":null,"type":"line"},"type":"diagram.editor.model.Connection","uuid":"e02e5f31-c906-4b59-a0fe-1929c6d1a1ca"},{"content":{"attributes":{"content":{"attributes":[{"content":{"key":"active","value":"false"},"type":"mf.zero.meta.StringAttribute","uuid":"351bfcbf-9281-4e60-ace8-a0dd6cd78b3d"},{"content":{"key":"destinationBlockUUID","value":"be291054-fbfc-49c2-8801-b8c3f7b565f3"},"type":"mf.zero.meta.StringAttribute","uuid":"060ea855-a184-4ad4-ab63-5a5c2491bd88"},{"content":{"key":"destinationSessionID","value":4971.0},"type":"mf.zero.meta.RealAttribute","uuid":"ca6c2539-6c48-4b76-bcf4-21ab949f9fa7"},{"content":{"key":"destinationUUID","value":"5a90befc-20ae-4922-b3f8-9aa80c14e3a9"},"type":"mf.zero.meta.StringAttribute","uuid":"28f30828-dc1a-4058-9b53-a06eea0f77a4"},{"content":{"key":"fade","value":"none"},"type":"mf.zero.meta.StringAttribute","uuid":"28e7dc43-0cd2-44da-9070-38c6da0010fb"},{"content":{"key":"linecolor","value":"rgb(66, 66, 66)"},"type":"mf.zero.meta.StringAttribute","uuid":"6d72beb6-8930-431d-a1c7-0266f8e39c8e"},{"content":{"key":"linewidth","value":1.0},"type":"mf.zero.meta.RealAttribute","uuid":"9e27c14b-adf1-4af6-9b3c-b69842fe5f2c"},{"content":{"key":"sourceBlockUUID","value":"fa909dca-1820-44fc-a5ab-3788d66028f3"},"type":"mf.zero.meta.StringAttribute","uuid":"286474a0-82ac-44b6-bf98-8c3372899d2f"},{"content":{"key":"sourceSessionID","value":3619.0},"type":"mf.zero.meta.RealAttribute","uuid":"bf455fc6-cbf2-4966-bdee-1dc239227aa8"},{"content":{"key":"sourceUUID","value":"77ca7266-a3d6-4979-8f69-971d5a4de787"},"type":"mf.zero.meta.StringAttribute","uuid":"d3829e74-900b-45b5-bf7b-e9d9ed2e609b"},{"content":{"key":"type","value":"reactantLine"},"type":"mf.zero.meta.StringAttribute","uuid":"d57c2dec-e7ee-4dc4-ae6e-ec024ffb35c3"},{"content":{"key":"visible","value":"true"},"type":"mf.zero.meta.StringAttribute","uuid":"325c0242-7f9a-400f-ab2b-0e6890945f36"}]},"type":"mf.zero.meta.AttributeMap","uuid":"6986069b-a732-43a9-9cc5-90a595c3c88a"},"dContained":[],"dstElement":{"type":"diagram.editor.model.Entity","uuid":"be291054-fbfc-49c2-8801-b8c3f7b565f3"},"inConnections":[],"outConnections":[],"points":[],"position":"0,0","properties":[],"size":"0,0,0,0","srcElement":{"type":"diagram.editor.model.Entity","uuid":"fa909dca-1820-44fc-a5ab-3788d66028f3"},"syntaxElement":null,"type":"line"},"type":"diagram.editor.model.Connection","uuid":"87714a8d-e948-4b90-8a0e-29c59baa70e4"},{"content":{"attributes":{"content":{"attributes":[{"content":{"key":"active","value":"false"},"type":"mf.zero.meta.StringAttribute","uuid":"9ef32f1a-58d1-4cb3-97e1-9d2f50da6233"},{"content":{"key":"destinationBlockUUID","value":"be291054-fbfc-49c2-8801-b8c3f7b565f3"},"type":"mf.zero.meta.StringAttribute","uuid":"09538e60-c928-45f7-a321-374103756fe5"},{"content":{"key":"destinationSessionID","value":4971.0},"type":"mf.zero.meta.RealAttribute","uuid":"092952ea-c4ab-41b6-b0b2-10bda18764c3"},{"content":{"key":"destinationUUID","value":"5a90befc-20ae-4922-b3f8-9aa80c14e3a9"},"type":"mf.zero.meta.StringAttribute","uuid":"26f692b1-8c02-4e2f-9e75-101841e0acf2"},{"content":{"key":"fade","value":"none"},"type":"mf.zero.meta.StringAttribute","uuid":"6d9575bb-3430-4e88-90ce-0ebf037b2f75"},{"content":{"key":"linecolor","value":"rgb(66, 66, 66)"},"type":"mf.zero.meta.StringAttribute","uuid":"8411de97-f22b-4b4f-8cad-c5a88d395bfc"},{"content":{"key":"linewidth","value":1.0},"type":"mf.zero.meta.RealAttribute","uuid":"643e26ab-4d0e-43cb-9e5f-3760fc505bd7"},{"content":{"key":"sourceBlockUUID","value":"f673a992-cb14-4d94-877e-09a770d4d115"},"type":"mf.zero.meta.StringAttribute","uuid":"3931309a-de96-492b-a77e-d22a4d69f032"},{"content":{"key":"sourceSessionID","value":3615.0},"type":"mf.zero.meta.RealAttribute","uuid":"cb3e4070-a518-43f8-82c0-23c784f71719"},{"content":{"key":"sourceUUID","value":"ae510399-844e-4822-818c-380728e29a90"},"type":"mf.zero.meta.StringAttribute","uuid":"bab25f05-22a5-4380-ae96-624833cd1fef"},{"content":{"key":"type","value":"reactantLine"},"type":"mf.zero.meta.StringAttribute","uuid":"e83ea513-6826-4085-8801-99ab557c0888"},{"content":{"key":"visible","value":"true"},"type":"mf.zero.meta.StringAttribute","uuid":"09c5ebf4-3efa-41e8-a1b6-9f18610dfde6"}]},"type":"mf.zero.meta.AttributeMap","uuid":"ce524e62-99a1-45ee-bf2f-f5141a58d8cd"},"dContained":[],"dstElement":{"type":"diagram.editor.model.Entity","uuid":"be291054-fbfc-49c2-8801-b8c3f7b565f3"},"inConnections":[],"outConnections":[],"points":[],"position":"0,0","properties":[],"size":"0,0,0,0","srcElement":{"type":"diagram.editor.model.Entity","uuid":"f673a992-cb14-4d94-877e-09a770d4d115"},"syntaxElement":null,"type":"line"},"type":"diagram.editor.model.Connection","uuid":"668ff61d-d104-4c82-909b-5551e527ac32"},{"content":{"attributes":{"content":{"attributes":[{"content":{"key":"active","value":"false"},"type":"mf.zero.meta.StringAttribute","uuid":"129c30ab-74cb-4a5e-a3f3-22d6eb280ff8"},{"content":{"key":"destinationBlockUUID","value":"ba748452-56c0-49fb-bf90-10b83e80dabb"},"type":"mf.zero.meta.StringAttribute","uuid":"d05216b2-17bb-4b4d-b9e4-fa53f0d531d4"},{"content":{"key":"destinationSessionID","value":3626.0},"type":"mf.zero.meta.RealAttribute","uuid":"17c99a47-0375-4d7e-9a4a-7c86afcec5c8"},{"content":{"key":"destinationUUID","value":"39035ecf-4ca6-445a-a2a7-69cf3e8bb94a"},"type":"mf.zero.meta.StringAttribute","uuid":"065a67da-ede5-4f74-95ed-d9a29916334c"},{"content":{"key":"fade","value":"none"},"type":"mf.zero.meta.StringAttribute","uuid":"73e0d732-2e02-42cf-b0e6-f06f0151e392"},{"content":{"key":"linecolor","value":"rgb(66, 66, 66)"},"type":"mf.zero.meta.StringAttribute","uuid":"5bd33b41-95b8-41f0-9406-314307f91f56"},{"content":{"key":"linewidth","value":1.0},"type":"mf.zero.meta.RealAttribute","uuid":"171e0722-2a2e-4cf0-bfda-1bfd59df64a0"},{"content":{"key":"sourceBlockUUID","value":"7b1883a6-d00f-47de-9908-d6f472b6583d"},"type":"mf.zero.meta.StringAttribute","uuid":"16480a54-9bed-4fe9-8986-e439b170c87e"},{"content":{"key":"sourceSessionID","value":4969.0},"type":"mf.zero.meta.RealAttribute","uuid":"5b9373a5-fd50-483d-8cc4-9e5ecffc586d"},{"content":{"key":"sourceUUID","value":"d1b0db0d-3e3a-4fd7-a0ac-81aa6afe618d"},"type":"mf.zero.meta.StringAttribute","uuid":"82cedc1f-6670-42d2-befd-cdef56d766ce"},{"content":{"key":"type","value":"productLine"},"type":"mf.zero.meta.StringAttribute","uuid":"4385391a-0f6e-44c0-9ba0-7cac8e2c6cb7"},{"content":{"key":"visible","value":"true"},"type":"mf.zero.meta.StringAttribute","uuid":"f3e85df3-f62e-4908-8e23-63dc32961e20"}]},"type":"mf.zero.meta.AttributeMap","uuid":"5b181548-ea23-48dc-b4a4-7d92e0bab1ed"},"dContained":[],"dstElement":{"type":"diagram.editor.model.Entity","uuid":"ba748452-56c0-49fb-bf90-10b83e80dabb"},"inConnections":[],"outConnections":[],"points":[],"position":"0,0","properties":[],"size":"0,0,0,0","srcElement":{"type":"diagram.editor.model.Entity","uuid":"7b1883a6-d00f-47de-9908-d6f472b6583d"},"syntaxElement":null,"type":"line"},"type":"diagram.editor.model.Connection","uuid":"df203681-73fa-4eb6-8d0c-dad9b1ba2b96"},{"content":{"attributes":{"content":{"attributes":[{"content":{"key":"active","value":"false"},"type":"mf.zero.meta.StringAttribute","uuid":"0be99d02-3196-4f0f-9866-67a72555b7ec"},{"content":{"key":"destinationBlockUUID","value":"7b1883a6-d00f-47de-9908-d6f472b6583d"},"type":"mf.zero.meta.StringAttribute","uuid":"5d20bbaf-fa69-4e77-82c2-bc11fe851059"},{"content":{"key":"destinationSessionID","value":4969.0},"type":"mf.zero.meta.RealAttribute","uuid":"81f0f6fa-f52c-4b11-910d-61d1c54b5d89"},{"content":{"key":"destinationUUID","value":"d1b0db0d-3e3a-4fd7-a0ac-81aa6afe618d"},"type":"mf.zero.meta.StringAttribute","uuid":"dd74c5d1-c356-4324-87f7-c05c730a9419"},{"content":{"key":"fade","value":"none"},"type":"mf.zero.meta.StringAttribute","uuid":"e8841588-206e-47bb-a71d-6b48272e8b50"},{"content":{"key":"linecolor","value":"rgb(66, 66, 66)"},"type":"mf.zero.meta.StringAttribute","uuid":"937aaa47-15e8-4984-8392-f5f1d78072b5"},{"content":{"key":"linewidth","value":1.0},"type":"mf.zero.meta.RealAttribute","uuid":"04dca861-4268-4ceb-a62d-c61d5ac427ff"},{"content":{"key":"sourceBlockUUID","value":"63f110c8-42ca-43a9-8ede-500c9213c10e"},"type":"mf.zero.meta.StringAttribute","uuid":"b618f1bc-e9ea-482c-b974-9c99c16643fc"},{"content":{"key":"sourceSessionID","value":3618.0},"type":"mf.zero.meta.RealAttribute","uuid":"eb85819a-7357-4a84-b37d-91e7e882bbd0"},{"content":{"key":"sourceUUID","value":"34be8f85-6a94-4701-b5b9-9836f0aea2a6"},"type":"mf.zero.meta.StringAttribute","uuid":"1c1ed556-afaf-42d9-9263-c74f233f5da6"},{"content":{"key":"type","value":"reactantLine"},"type":"mf.zero.meta.StringAttribute","uuid":"4f643ed4-6eaa-4a2e-a1a3-81254f0cf04c"},{"content":{"key":"visible","value":"true"},"type":"mf.zero.meta.StringAttribute","uuid":"3d41c7ab-201e-477e-aca4-9f6c0fa6dc4f"}]},"type":"mf.zero.meta.AttributeMap","uuid":"7222a601-665e-4c98-b46b-0e98d277b964"},"dContained":[],"dstElement":{"type":"diagram.editor.model.Entity","uuid":"7b1883a6-d00f-47de-9908-d6f472b6583d"},"inConnections":[],"outConnections":[],"points":[],"position":"0,0","properties":[],"size":"0,0,0,0","srcElement":{"type":"diagram.editor.model.Entity","uuid":"63f110c8-42ca-43a9-8ede-500c9213c10e"},"syntaxElement":null,"type":"line"},"type":"diagram.editor.model.Connection","uuid":"31005cff-ed57-4a57-94bd-df8f835a1e51"},{"content":{"attributes":{"content":{"attributes":[{"content":{"key":"active","value":"false"},"type":"mf.zero.meta.StringAttribute","uuid":"a00acad9-2eea-4be9-a90c-4a732b1466f1"},{"content":{"key":"destinationBlockUUID","value":"7b1883a6-d00f-47de-9908-d6f472b6583d"},"type":"mf.zero.meta.StringAttribute","uuid":"4044872c-25b7-4368-acad-19e378611c5f"},{"content":{"key":"destinationSessionID","value":4969.0},"type":"mf.zero.meta.RealAttribute","uuid":"82f69090-83d0-4377-9cfe-f988777cabb1"},{"content":{"key":"destinationUUID","value":"d1b0db0d-3e3a-4fd7-a0ac-81aa6afe618d"},"type":"mf.zero.meta.StringAttribute","uuid":"298d0d7d-57b9-4b22-9fce-ecdcd459bcd6"},{"content":{"key":"fade","value":"none"},"type":"mf.zero.meta.StringAttribute","uuid":"2a4d3339-6972-40b3-a5d3-c44b935b21c4"},{"content":{"key":"linecolor","value":"rgb(66, 66, 66)"},"type":"mf.zero.meta.StringAttribute","uuid":"cf3c3dee-7c85-469d-a3e0-73f59fe31789"},{"content":{"key":"linewidth","value":1.0},"type":"mf.zero.meta.RealAttribute","uuid":"5af3e61b-dc3e-4407-b1db-767f5023cd0a"},{"content":{"key":"sourceBlockUUID","value":"f673a992-cb14-4d94-877e-09a770d4d115"},"type":"mf.zero.meta.StringAttribute","uuid":"2b526377-9a74-49de-8f86-310c4db4e744"},{"content":{"key":"sourceSessionID","value":3615.0},"type":"mf.zero.meta.RealAttribute","uuid":"53a7dc36-cbb9-472b-bb85-35b5fadda323"},{"content":{"key":"sourceUUID","value":"ae510399-844e-4822-818c-380728e29a90"},"type":"mf.zero.meta.StringAttribute","uuid":"7f85b9ae-3441-4266-a61c-786614bf195b"},{"content":{"key":"type","value":"reactantLine"},"type":"mf.zero.meta.StringAttribute","uuid":"49077fea-6887-4661-87cf-c50294aaa194"},{"content":{"key":"visible","value":"true"},"type":"mf.zero.meta.StringAttribute","uuid":"f95fbdc6-6972-48fb-9473-b98d4c3b6bce"}]},"type":"mf.zero.meta.AttributeMap","uuid":"1c88462e-e47a-4cac-9ce3-19e3ef671966"},"dContained":[],"dstElement":{"type":"diagram.editor.model.Entity","uuid":"7b1883a6-d00f-47de-9908-d6f472b6583d"},"inConnections":[],"outConnections":[],"points":[],"position":"0,0","properties":[],"size":"0,0,0,0","srcElement":{"type":"diagram.editor.model.Entity","uuid":"f673a992-cb14-4d94-877e-09a770d4d115"},"syntaxElement":null,"type":"line"},"type":"diagram.editor.model.Connection","uuid":"767118cb-701d-4fe1-a94d-641d0df9ce00"},{"content":{"attributes":{"content":{"attributes":[{"content":{"key":"active","value":"false"},"type":"mf.zero.meta.StringAttribute","uuid":"f4ce3aa3-d764-4365-8711-4cc6013a7852"},{"content":{"key":"destinationBlockUUID","value":"6520cea0-1b81-4d4b-bc8d-0fd070a67e9e"},"type":"mf.zero.meta.StringAttribute","uuid":"376529cf-43c3-4e5a-9934-8d036608c955"},{"content":{"key":"destinationSessionID","value":3625.0},"type":"mf.zero.meta.RealAttribute","uuid":"af0ac90c-671f-4275-b7a3-9321d738e212"},{"content":{"key":"destinationUUID","value":"670c3fc7-509b-4ee2-b318-c3a47204f8db"},"type":"mf.zero.meta.StringAttribute","uuid":"f62f3a9d-05a4-431f-80bd-a9f9af4e36a6"},{"content":{"key":"fade","value":"none"},"type":"mf.zero.meta.StringAttribute","uuid":"f29ef2fb-d7fb-4838-9d8f-047f4312e3be"},{"content":{"key":"linecolor","value":"rgb(66, 66, 66)"},"type":"mf.zero.meta.StringAttribute","uuid":"2d2c3d8e-0440-442e-ad3d-c80fca9229c8"},{"content":{"key":"linewidth","value":1.0},"type":"mf.zero.meta.RealAttribute","uuid":"c2181b4d-235f-4764-b908-859780337635"},{"content":{"key":"sourceBlockUUID","value":"e641be25-b2b0-4f3f-8855-46c17bab5e61"},"type":"mf.zero.meta.StringAttribute","uuid":"35bff8b6-250f-4a43-8a0f-dae3fdce7119"},{"content":{"key":"sourceSessionID","value":4967.0},"type":"mf.zero.meta.RealAttribute","uuid":"01667ec9-b20c-4223-ba87-d29f3aa104f5"},{"content":{"key":"sourceUUID","value":"c155e504-a3da-4783-bdfa-061b114b4d5c"},"type":"mf.zero.meta.StringAttribute","uuid":"ec2aeffe-5fa6-4990-9473-1cb3211fd6e0"},{"content":{"key":"type","value":"productLine"},"type":"mf.zero.meta.StringAttribute","uuid":"9bbb3395-c222-4e6f-9a6a-46c7cc088470"},{"content":{"key":"visible","value":"true"},"type":"mf.zero.meta.StringAttribute","uuid":"69a9ab33-48a0-47db-a816-7f582a748034"}]},"type":"mf.zero.meta.AttributeMap","uuid":"7cbcf96d-2491-4f56-ac30-d6ae72cbf948"},"dContained":[],"dstElement":{"type":"diagram.editor.model.Entity","uuid":"6520cea0-1b81-4d4b-bc8d-0fd070a67e9e"},"inConnections":[],"outConnections":[],"points":[],"position":"0,0","properties":[],"size":"0,0,0,0","srcElement":{"type":"diagram.editor.model.Entity","uuid":"e641be25-b2b0-4f3f-8855-46c17bab5e61"},"syntaxElement":null,"type":"line"},"type":"diagram.editor.model.Connection","uuid":"f4515252-befd-47a9-81ee-c05ceb2e7784"},{"content":{"attributes":{"content":{"attributes":[{"content":{"key":"active","value":"false"},"type":"mf.zero.meta.StringAttribute","uuid":"879ce234-1575-4307-9f85-68188dd0adfe"},{"content":{"key":"destinationBlockUUID","value":"e641be25-b2b0-4f3f-8855-46c17bab5e61"},"type":"mf.zero.meta.StringAttribute","uuid":"6a725654-5a39-4ec1-8442-2208e2f3e4fa"},{"content":{"key":"destinationSessionID","value":4967.0},"type":"mf.zero.meta.RealAttribute","uuid":"7a83a046-866e-4613-aaba-7efff9313598"},{"content":{"key":"destinationUUID","value":"c155e504-a3da-4783-bdfa-061b114b4d5c"},"type":"mf.zero.meta.StringAttribute","uuid":"7478444a-8422-4776-b1c0-fc87e5ab8605"},{"content":{"key":"fade","value":"none"},"type":"mf.zero.meta.StringAttribute","uuid":"064c8ca7-ccb9-4b99-88fd-72a7a4f5c8c0"},{"content":{"key":"linecolor","value":"rgb(66, 66, 66)"},"type":"mf.zero.meta.StringAttribute","uuid":"5308be85-2b9f-4400-b8b7-598240d83be1"},{"content":{"key":"linewidth","value":1.0},"type":"mf.zero.meta.RealAttribute","uuid":"4691085f-4d2a-4240-a97f-e3fde4169d80"},{"content":{"key":"sourceBlockUUID","value":"dbbc49f6-5e07-4849-aea5-308547d302a6"},"type":"mf.zero.meta.StringAttribute","uuid":"7cda37a9-6b2e-484f-afb2-2a1d1636ab6f"},{"content":{"key":"sourceSessionID","value":3617.0},"type":"mf.zero.meta.RealAttribute","uuid":"47c8a34f-1744-4da9-bc89-68208101a352"},{"content":{"key":"sourceUUID","value":"79722f4c-de10-4f7e-9ddc-beb16078b325"},"type":"mf.zero.meta.StringAttribute","uuid":"c8e35dcc-9e01-450d-bb92-9f972833e83d"},{"content":{"key":"type","value":"reactantLine"},"type":"mf.zero.meta.StringAttribute","uuid":"317f511b-d655-44c4-9555-7b12105266cf"},{"content":{"key":"visible","value":"true"},"type":"mf.zero.meta.StringAttribute","uuid":"0ab7aba9-850e-4d89-853e-4d8cb583bd74"}]},"type":"mf.zero.meta.AttributeMap","uuid":"cfbddf96-561c-49f1-9942-c4faa023b933"},"dContained":[],"dstElement":{"type":"diagram.editor.model.Entity","uuid":"e641be25-b2b0-4f3f-8855-46c17bab5e61"},"inConnections":[],"outConnections":[],"points":[],"position":"0,0","properties":[],"size":"0,0,0,0","srcElement":{"type":"diagram.editor.model.Entity","uuid":"dbbc49f6-5e07-4849-aea5-308547d302a6"},"syntaxElement":null,"type":"line"},"type":"diagram.editor.model.Connection","uuid":"98e8a639-c5bc-47e7-85aa-5a1b17d891d1"},{"content":{"attributes":{"content":{"attributes":[{"content":{"key":"active","value":"false"},"type":"mf.zero.meta.StringAttribute","uuid":"667ec674-9b66-4fa6-a343-2ea565f80ae8"},{"content":{"key":"destinationBlockUUID","value":"e641be25-b2b0-4f3f-8855-46c17bab5e61"},"type":"mf.zero.meta.StringAttribute","uuid":"5b381f6e-c92c-4be8-a4a0-6dc55cb188d1"},{"content":{"key":"destinationSessionID","value":4967.0},"type":"mf.zero.meta.RealAttribute","uuid":"69f337ee-ad81-4b5a-93a9-32e4dc282d8e"},{"content":{"key":"destinationUUID","value":"c155e504-a3da-4783-bdfa-061b114b4d5c"},"type":"mf.zero.meta.StringAttribute","uuid":"9964e588-77ce-4992-b3a8-dcae18c0ecb4"},{"content":{"key":"fade","value":"none"},"type":"mf.zero.meta.StringAttribute","uuid":"2dd37aaf-b13f-4598-b07f-e05ab7ab68c0"},{"content":{"key":"linecolor","value":"rgb(66, 66, 66)"},"type":"mf.zero.meta.StringAttribute","uuid":"a0182b72-7f3b-4663-9d83-8dbef25e1830"},{"content":{"key":"linewidth","value":1.0},"type":"mf.zero.meta.RealAttribute","uuid":"2aad3f72-727e-4d37-a282-fa7054a0e94f"},{"content":{"key":"sourceBlockUUID","value":"f673a992-cb14-4d94-877e-09a770d4d115"},"type":"mf.zero.meta.StringAttribute","uuid":"97e56526-d7ed-4f83-9be7-5a3daa46213a"},{"content":{"key":"sourceSessionID","value":3615.0},"type":"mf.zero.meta.RealAttribute","uuid":"4f8e0e34-b2ce-449a-970b-532bb1f1d992"},{"content":{"key":"sourceUUID","value":"ae510399-844e-4822-818c-380728e29a90"},"type":"mf.zero.meta.StringAttribute","uuid":"2ce1acd1-50d8-4fdd-b75c-d199936f4762"},{"content":{"key":"type","value":"reactantLine"},"type":"mf.zero.meta.StringAttribute","uuid":"f83580f4-3229-48ad-b7cb-fbcff82ad7bd"},{"content":{"key":"visible","value":"true"},"type":"mf.zero.meta.StringAttribute","uuid":"0694f26b-a7ec-4176-a27d-430310860a1e"}]},"type":"mf.zero.meta.AttributeMap","uuid":"f2eee73b-6ba3-4030-9070-0c0b611d8da1"},"dContained":[],"dstElement":{"type":"diagram.editor.model.Entity","uuid":"e641be25-b2b0-4f3f-8855-46c17bab5e61"},"inConnections":[],"outConnections":[],"points":[],"position":"0,0","properties":[],"size":"0,0,0,0","srcElement":{"type":"diagram.editor.model.Entity","uuid":"f673a992-cb14-4d94-877e-09a770d4d115"},"syntaxElement":null,"type":"line"},"type":"diagram.editor.model.Connection","uuid":"062a53c5-c148-467f-bd09-dd16cfb1ecb4"},{"content":{"attributes":{"content":{"attributes":[{"content":{"key":"active","value":"false"},"type":"mf.zero.meta.StringAttribute","uuid":"7e964c11-e52b-4db8-8692-9f0e626ab13e"},{"content":{"key":"destinationBlockUUID","value":"ec62bff2-dfa5-4991-aa99-6828fc9d8369"},"type":"mf.zero.meta.StringAttribute","uuid":"d504bb16-074f-45fd-91a7-2e323114c51f"},{"content":{"key":"destinationSessionID","value":3624.0},"type":"mf.zero.meta.RealAttribute","uuid":"f02422ec-bdd4-4bab-9052-5de00a45c2ee"},{"content":{"key":"destinationUUID","value":"8cbeae0d-caab-424d-85d6-243e7930e46f"},"type":"mf.zero.meta.StringAttribute","uuid":"801acfa0-d09e-4b91-8ae4-56eb26a0b671"},{"content":{"key":"fade","value":"none"},"type":"mf.zero.meta.StringAttribute","uuid":"50f6e5e2-44c9-42ac-af82-fa616375cd87"},{"content":{"key":"linecolor","value":"rgb(66, 66, 66)"},"type":"mf.zero.meta.StringAttribute","uuid":"427aac5b-75b0-4552-853d-22884fa310d1"},{"content":{"key":"linewidth","value":1.0},"type":"mf.zero.meta.RealAttribute","uuid":"eec0c931-a150-4f3d-b8b8-8d59f032d54e"},{"content":{"key":"sourceBlockUUID","value":"c7616cda-6e88-409e-a43b-2448cdb66a5b"},"type":"mf.zero.meta.StringAttribute","uuid":"747818d3-124f-4949-96ef-9f7d3d5bc462"},{"content":{"key":"sourceSessionID","value":4965.0},"type":"mf.zero.meta.RealAttribute","uuid":"5d40c1e1-88de-4e35-877f-176b85c46ae4"},{"content":{"key":"sourceUUID","value":"62574636-370f-446c-8d61-63c6b30a2ef6"},"type":"mf.zero.meta.StringAttribute","uuid":"98300367-d1c2-418b-a351-c71c7c0e2b49"},{"content":{"key":"type","value":"productLine"},"type":"mf.zero.meta.StringAttribute","uuid":"db178a6b-8d95-4a64-b0d9-3fd7971674c3"},{"content":{"key":"visible","value":"true"},"type":"mf.zero.meta.StringAttribute","uuid":"3b3349ad-3b6d-4ce2-8fd8-2c3d946a5407"}]},"type":"mf.zero.meta.AttributeMap","uuid":"2f4b0a2e-9d15-480e-b9f2-2d800057a632"},"dContained":[],"dstElement":{"type":"diagram.editor.model.Entity","uuid":"ec62bff2-dfa5-4991-aa99-6828fc9d8369"},"inConnections":[],"outConnections":[],"points":[],"position":"0,0","properties":[],"size":"0,0,0,0","srcElement":{"type":"diagram.editor.model.Entity","uuid":"c7616cda-6e88-409e-a43b-2448cdb66a5b"},"syntaxElement":null,"type":"line"},"type":"diagram.editor.model.Connection","uuid":"f1b5572e-8e19-41b5-ba3b-a3c3c70fa00d"},{"content":{"attributes":{"content":{"attributes":[{"content":{"key":"active","value":"false"},"type":"mf.zero.meta.StringAttribute","uuid":"01eaeb2d-cab8-4abd-b0f1-a90e6151e5ac"},{"content":{"key":"destinationBlockUUID","value":"c7616cda-6e88-409e-a43b-2448cdb66a5b"},"type":"mf.zero.meta.StringAttribute","uuid":"7a832259-bfbe-4e2a-aa4d-47ef9bd91dae"},{"content":{"key":"destinationSessionID","value":4965.0},"type":"mf.zero.meta.RealAttribute","uuid":"8117f0da-e5ef-492b-a5b7-ff9562c6f769"},{"content":{"key":"destinationUUID","value":"62574636-370f-446c-8d61-63c6b30a2ef6"},"type":"mf.zero.meta.StringAttribute","uuid":"ab6b4a80-531a-4155-8b1d-fec26eac88a8"},{"content":{"key":"fade","value":"none"},"type":"mf.zero.meta.StringAttribute","uuid":"ad48aeba-2cdb-47c3-99e7-02206c312763"},{"content":{"key":"linecolor","value":"rgb(66, 66, 66)"},"type":"mf.zero.meta.StringAttribute","uuid":"39633486-edc0-45b8-9bd4-4606a94ef890"},{"content":{"key":"linewidth","value":1.0},"type":"mf.zero.meta.RealAttribute","uuid":"6bc432b3-f4b4-48e0-aaaf-5fb969d563f8"},{"content":{"key":"sourceBlockUUID","value":"b31f8fa3-0b84-4ca9-a889-9f41f777212d"},"type":"mf.zero.meta.StringAttribute","uuid":"dd9d2bb0-9551-49ac-9005-f65118084028"},{"content":{"key":"sourceSessionID","value":3616.0},"type":"mf.zero.meta.RealAttribute","uuid":"621dac09-bde8-4022-ae70-960ae3ae1ec6"},{"content":{"key":"sourceUUID","value":"ea946843-e58c-4f5a-8555-e92f060a1b45"},"type":"mf.zero.meta.StringAttribute","uuid":"aab47889-3ea4-435f-9825-b655cf0074b0"},{"content":{"key":"type","value":"reactantLine"},"type":"mf.zero.meta.StringAttribute","uuid":"784a1887-9aa4-44c3-960e-7d1134813042"},{"content":{"key":"visible","value":"true"},"type":"mf.zero.meta.StringAttribute","uuid":"df08d6b0-a87c-482a-914c-ef73149bf7ee"}]},"type":"mf.zero.meta.AttributeMap","uuid":"33522e6e-befe-4bc5-9ede-e9d02aed2e11"},"dContained":[],"dstElement":{"type":"diagram.editor.model.Entity","uuid":"c7616cda-6e88-409e-a43b-2448cdb66a5b"},"inConnections":[],"outConnections":[],"points":[],"position":"0,0","properties":[],"size":"0,0,0,0","srcElement":{"type":"diagram.editor.model.Entity","uuid":"b31f8fa3-0b84-4ca9-a889-9f41f777212d"},"syntaxElement":null,"type":"line"},"type":"diagram.editor.model.Connection","uuid":"f40789c7-ee02-4b74-8c68-a6f882e0dfb7"},{"content":{"attributes":{"content":{"attributes":[{"content":{"key":"active","value":"false"},"type":"mf.zero.meta.StringAttribute","uuid":"d53a892b-33ff-45d8-8b4a-cf72826e8014"},{"content":{"key":"destinationBlockUUID","value":"c7616cda-6e88-409e-a43b-2448cdb66a5b"},"type":"mf.zero.meta.StringAttribute","uuid":"dbb52f10-4050-4965-8cb4-d1088796a049"},{"content":{"key":"destinationSessionID","value":4965.0},"type":"mf.zero.meta.RealAttribute","uuid":"ed310449-8ad6-4f08-a3b9-dbe99c84321d"},{"content":{"key":"destinationUUID","value":"62574636-370f-446c-8d61-63c6b30a2ef6"},"type":"mf.zero.meta.StringAttribute","uuid":"5af38046-dfec-4146-b087-18df9b6b8247"},{"content":{"key":"fade","value":"none"},"type":"mf.zero.meta.StringAttribute","uuid":"7d187733-a1ad-4cc3-87af-66b9decf6bef"},{"content":{"key":"linecolor","value":"rgb(66, 66, 66)"},"type":"mf.zero.meta.StringAttribute","uuid":"bb299240-c67a-43d0-8b27-624dcb636ea4"},{"content":{"key":"linewidth","value":1.0},"type":"mf.zero.meta.RealAttribute","uuid":"e5a33dda-f062-476d-bf9a-b510a8a7d889"},{"content":{"key":"sourceBlockUUID","value":"f673a992-cb14-4d94-877e-09a770d4d115"},"type":"mf.zero.meta.StringAttribute","uuid":"6beb3316-e87c-4066-8de4-e75a35e4f1ed"},{"content":{"key":"sourceSessionID","value":3615.0},"type":"mf.zero.meta.RealAttribute","uuid":"7fc3b4ba-2e58-4c04-9d60-23710aeae0f2"},{"content":{"key":"sourceUUID","value":"ae510399-844e-4822-818c-380728e29a90"},"type":"mf.zero.meta.StringAttribute","uuid":"3f0dee3f-9af5-45b6-8c4f-a60dbda4843e"},{"content":{"key":"type","value":"reactantLine"},"type":"mf.zero.meta.StringAttribute","uuid":"bd3b81cd-3dc1-496a-9c60-0fb6efd2eb98"},{"content":{"key":"visible","value":"true"},"type":"mf.zero.meta.StringAttribute","uuid":"49c9fa50-ede4-4423-954a-761e0bb5b0fa"}]},"type":"mf.zero.meta.AttributeMap","uuid":"39f4d568-6889-497a-98c3-36f025de67b4"},"dContained":[],"dstElement":{"type":"diagram.editor.model.Entity","uuid":"c7616cda-6e88-409e-a43b-2448cdb66a5b"},"inConnections":[],"outConnections":[],"points":[],"position":"0,0","properties":[],"size":"0,0,0,0","srcElement":{"type":"diagram.editor.model.Entity","uuid":"f673a992-cb14-4d94-877e-09a770d4d115"},"syntaxElement":null,"type":"line"},"type":"diagram.editor.model.Connection","uuid":"7a7f65a9-554e-41db-b1b8-eb6e22b98752"},{"content":{"attributes":{"content":{"attributes":[{"content":{"key":"active","value":"false"},"type":"mf.zero.meta.StringAttribute","uuid":"614a908e-292e-4e81-aef3-1cb107526f46"},{"content":{"key":"destinationBlockUUID","value":"db04132f-5dd4-49e4-ad62-0afbdc6d6aa6"},"type":"mf.zero.meta.StringAttribute","uuid":"abfa2e59-7508-4db8-a7dc-07bee529db59"},{"content":{"key":"destinationSessionID","value":4947.0},"type":"mf.zero.meta.RealAttribute","uuid":"996aed7f-f192-4854-8a6f-add40e9d12e8"},{"content":{"key":"destinationUUID","value":"43999e76-d675-4bcf-a193-e9526044ec0a"},"type":"mf.zero.meta.StringAttribute","uuid":"e44d7c8a-83a8-4e60-bf4a-fad7f8d0782a"},{"content":{"key":"fade","value":"none"},"type":"mf.zero.meta.StringAttribute","uuid":"a21cd175-e30b-4fc8-90c2-52d247def0bb"},{"content":{"key":"linecolor","value":"rgb(66, 66, 66)"},"type":"mf.zero.meta.StringAttribute","uuid":"28e2f6fe-ed25-4a3b-bc10-098f8e85bf3a"},{"content":{"key":"linewidth","value":1.0},"type":"mf.zero.meta.RealAttribute","uuid":"ac70f80f-ead1-41f7-a4fb-d47bf451ae6b"},{"content":{"key":"sourceBlockUUID","value":"7e1d393f-4339-4e12-84e2-9ef1eb6aba04"},"type":"mf.zero.meta.StringAttribute","uuid":"6fcbae07-37c9-46e9-adaf-79b6175e53a8"},{"content":{"key":"sourceSessionID","value":3623.0},"type":"mf.zero.meta.RealAttribute","uuid":"f89d96a5-12e2-4d79-b418-f1a5601e886e"},{"content":{"key":"sourceUUID","value":"b846b519-b5e8-4e37-a6b4-42696e1a0f67"},"type":"mf.zero.meta.StringAttribute","uuid":"81e5bc6a-c91f-43c0-9c24-9d2e75aedd2a"},{"content":{"key":"type","value":"reactantLine"},"type":"mf.zero.meta.StringAttribute","uuid":"f0a36af3-fdca-426f-b2e2-2a106594c4c7"},{"content":{"key":"visible","value":"true"},"type":"mf.zero.meta.StringAttribute","uuid":"c2c19ef3-d8b8-448c-a376-cf56d10aad3b"}]},"type":"mf.zero.meta.AttributeMap","uuid":"9de7e08d-2e21-4f04-9790-f7bccc992edc"},"dContained":[],"dstElement":{"type":"diagram.editor.model.Entity","uuid":"db04132f-5dd4-49e4-ad62-0afbdc6d6aa6"},"inConnections":[],"outConnections":[],"points":[],"position":"0,0","properties":[],"size":"0,0,0,0","srcElement":{"type":"diagram.editor.model.Entity","uuid":"7e1d393f-4339-4e12-84e2-9ef1eb6aba04"},"syntaxElement":null,"type":"line"},"type":"diagram.editor.model.Connection","uuid":"27cf33f5-db4b-4743-9723-39f28a1de70c"},{"content":{"attributes":{"content":{"attributes":[{"content":{"key":"active","value":"false"},"type":"mf.zero.meta.StringAttribute","uuid":"a2176c46-23dd-4bcb-9e17-52c58864a94a"},{"content":{"key":"destinationBlockUUID","value":"e76bb974-03d3-4fff-b4f2-5c330cdb6ef7"},"type":"mf.zero.meta.StringAttribute","uuid":"9d44068b-0cfd-4307-8098-65b357cee40e"},{"content":{"key":"destinationSessionID","value":4945.0},"type":"mf.zero.meta.RealAttribute","uuid":"fadb0da9-e6c8-4e00-8175-9e1253d0fb13"},{"content":{"key":"destinationUUID","value":"8ffffad2-8d1c-4f05-97f1-5c970bc73d65"},"type":"mf.zero.meta.StringAttribute","uuid":"e0dd1ddd-924e-440d-ab12-fcc39ad4fa06"},{"content":{"key":"fade","value":"none"},"type":"mf.zero.meta.StringAttribute","uuid":"f42a8bf9-f671-4ee0-9c21-12460287adca"},{"content":{"key":"linecolor","value":"rgb(66, 66, 66)"},"type":"mf.zero.meta.StringAttribute","uuid":"8c2b2f60-aca6-45a4-8873-02b6ee2cee60"},{"content":{"key":"linewidth","value":1.0},"type":"mf.zero.meta.RealAttribute","uuid":"16613177-bc2e-4dba-bad6-695603e54775"},{"content":{"key":"sourceBlockUUID","value":"70d216b6-462b-4a10-86df-e3656391742e"},"type":"mf.zero.meta.StringAttribute","uuid":"96257298-eebb-430f-85b9-75ee775ab99b"},{"content":{"key":"sourceSessionID","value":3622.0},"type":"mf.zero.meta.RealAttribute","uuid":"313c4068-6021-4a50-abde-76873b2155e5"},{"content":{"key":"sourceUUID","value":"64558ab2-ffa7-40e4-845a-8c81097f5ade"},"type":"mf.zero.meta.StringAttribute","uuid":"055020cc-c3d5-496b-b819-a213e156674b"},{"content":{"key":"type","value":"reactantLine"},"type":"mf.zero.meta.StringAttribute","uuid":"261c3b0a-f7f7-4168-9f5f-bd0907092104"},{"content":{"key":"visible","value":"true"},"type":"mf.zero.meta.StringAttribute","uuid":"5138f3d2-b614-49b0-8847-7a1c2ff7675c"}]},"type":"mf.zero.meta.AttributeMap","uuid":"ea4f70ff-0e69-4ba2-a20c-f2c2612eda8e"},"dContained":[],"dstElement":{"type":"diagram.editor.model.Entity","uuid":"e76bb974-03d3-4fff-b4f2-5c330cdb6ef7"},"inConnections":[],"outConnections":[],"points":[],"position":"0,0","properties":[],"size":"0,0,0,0","srcElement":{"type":"diagram.editor.model.Entity","uuid":"70d216b6-462b-4a10-86df-e3656391742e"},"syntaxElement":null,"type":"line"},"type":"diagram.editor.model.Connection","uuid":"a19e1049-9996-4641-8056-4683789b747c"},{"content":{"attributes":{"content":{"attributes":[{"content":{"key":"active","value":"false"},"type":"mf.zero.meta.StringAttribute","uuid":"fb6dcab3-85fe-4a34-bcfc-fc7f68bd5182"},{"content":{"key":"destinationBlockUUID","value":"df97a993-9645-4212-ba19-5cc17b054eec"},"type":"mf.zero.meta.StringAttribute","uuid":"6d7fc076-4287-422e-b8fb-4fdd9d19d50f"},{"content":{"key":"destinationSessionID","value":4943.0},"type":"mf.zero.meta.RealAttribute","uuid":"b4fa214d-d847-4bfe-a490-d4ed0ec56cce"},{"content":{"key":"destinationUUID","value":"9d746bad-9771-4314-af99-1da88b325063"},"type":"mf.zero.meta.StringAttribute","uuid":"c53334c4-a6ce-4a39-8d68-4b8ab88f52d2"},{"content":{"key":"fade","value":"none"},"type":"mf.zero.meta.StringAttribute","uuid":"955aedc3-289e-401a-a7fc-30b8af6e6154"},{"content":{"key":"linecolor","value":"rgb(66, 66, 66)"},"type":"mf.zero.meta.StringAttribute","uuid":"eee2dbbc-64a6-495f-8911-cbace9540a51"},{"content":{"key":"linewidth","value":1.0},"type":"mf.zero.meta.RealAttribute","uuid":"2e477d5c-f6ce-4711-b32d-3596b1b3cdbe"},{"content":{"key":"sourceBlockUUID","value":"ea77145e-ef20-4a28-b984-64dfec94d5a7"},"type":"mf.zero.meta.StringAttribute","uuid":"d7d42317-a3a7-48a4-bd44-32a577eb4e4c"},{"content":{"key":"sourceSessionID","value":3621.0},"type":"mf.zero.meta.RealAttribute","uuid":"7bf2324e-97c0-444b-866f-5fe5acbe641b"},{"content":{"key":"sourceUUID","value":"6694bdc0-d6e1-482a-afa7-2e46b9c3a981"},"type":"mf.zero.meta.StringAttribute","uuid":"c5b457c4-6b55-4544-95bd-065a763a6ce9"},{"content":{"key":"type","value":"reactantLine"},"type":"mf.zero.meta.StringAttribute","uuid":"36d68882-29fa-472e-af8f-cee5b7726a7a"},{"content":{"key":"visible","value":"true"},"type":"mf.zero.meta.StringAttribute","uuid":"9edfeca0-4790-422b-b216-00a26022338d"}]},"type":"mf.zero.meta.AttributeMap","uuid":"9c8aeb64-855f-4a19-a007-e90a1088eaf6"},"dContained":[],"dstElement":{"type":"diagram.editor.model.Entity","uuid":"df97a993-9645-4212-ba19-5cc17b054eec"},"inConnections":[],"outConnections":[],"points":[],"position":"0,0","properties":[],"size":"0,0,0,0","srcElement":{"type":"diagram.editor.model.Entity","uuid":"ea77145e-ef20-4a28-b984-64dfec94d5a7"},"syntaxElement":null,"type":"line"},"type":"diagram.editor.model.Connection","uuid":"4968c52e-1ab0-44b8-ae8b-3794544668d5"},{"content":{"attributes":{"content":{"attributes":[{"content":{"key":"active","value":"false"},"type":"mf.zero.meta.StringAttribute","uuid":"f22ed02c-7b08-4c1b-ae55-6f0ae021a933"},{"content":{"key":"destinationBlockUUID","value":"864072f9-4923-446c-bee7-defb0c9d9848"},"type":"mf.zero.meta.StringAttribute","uuid":"94257257-c6c0-49b1-8fc1-8da25f41a131"},{"content":{"key":"destinationSessionID","value":4941.0},"type":"mf.zero.meta.RealAttribute","uuid":"2a5384e0-41be-47ad-b914-6ef4fc2fea86"},{"content":{"key":"destinationUUID","value":"117eee8b-29d4-47f9-adf2-731b79f41d91"},"type":"mf.zero.meta.StringAttribute","uuid":"e022cf08-8247-485e-84ed-d4bb5f9ce174"},{"content":{"key":"fade","value":"none"},"type":"mf.zero.meta.StringAttribute","uuid":"f35ccade-0b56-48f6-ae6f-6678a7728490"},{"content":{"key":"linecolor","value":"rgb(66, 66, 66)"},"type":"mf.zero.meta.StringAttribute","uuid":"52c5e610-0805-4ec8-b09f-3e462f387276"},{"content":{"key":"linewidth","value":1.0},"type":"mf.zero.meta.RealAttribute","uuid":"23f47f1b-42d7-4d0f-8ac1-99ca5e44cd58"},{"content":{"key":"sourceBlockUUID","value":"8335dd47-c5e9-46c0-b942-2304c615a559"},"type":"mf.zero.meta.StringAttribute","uuid":"7109d23c-10b2-459f-9699-8eba790da4c7"},{"content":{"key":"sourceSessionID","value":3620.0},"type":"mf.zero.meta.RealAttribute","uuid":"2fe3583a-af9d-4f5b-85f4-7086d745cc32"},{"content":{"key":"sourceUUID","value":"8449aabf-92bd-472f-8a00-73a21e724385"},"type":"mf.zero.meta.StringAttribute","uuid":"299724c5-fade-49e8-8036-b15014c4b618"},{"content":{"key":"type","value":"reactantLine"},"type":"mf.zero.meta.StringAttribute","uuid":"0951ed16-4e2b-43a9-b448-a37c070b09b9"},{"content":{"key":"visible","value":"true"},"type":"mf.zero.meta.StringAttribute","uuid":"bb9f8e55-b891-4aa4-8a9b-842244ee6520"}]},"type":"mf.zero.meta.AttributeMap","uuid":"f4fe2238-6899-431d-863f-2c80cff60b09"},"dContained":[],"dstElement":{"type":"diagram.editor.model.Entity","uuid":"864072f9-4923-446c-bee7-defb0c9d9848"},"inConnections":[],"outConnections":[],"points":[],"position":"0,0","properties":[],"size":"0,0,0,0","srcElement":{"type":"diagram.editor.model.Entity","uuid":"8335dd47-c5e9-46c0-b942-2304c615a559"},"syntaxElement":null,"type":"line"},"type":"diagram.editor.model.Connection","uuid":"72354772-aaea-4485-aabb-1e38942d0846"},{"content":{"attributes":{"content":{"attributes":[{"content":{"key":"active","value":"false"},"type":"mf.zero.meta.StringAttribute","uuid":"4a2b92d9-1308-4b5c-9691-43aa2a614a00"},{"content":{"key":"destinationBlockUUID","value":"ee0b7b1e-5b99-4570-a7a3-a551f6345bc0"},"type":"mf.zero.meta.StringAttribute","uuid":"5f18456d-dc53-41d1-9767-c963737df57a"},{"content":{"key":"destinationSessionID","value":4939.0},"type":"mf.zero.meta.RealAttribute","uuid":"7fe28172-2708-4bd5-8ad8-59fc859fa99a"},{"content":{"key":"destinationUUID","value":"1350179a-3a1a-4b6f-83cb-cd2e7646322f"},"type":"mf.zero.meta.StringAttribute","uuid":"9b5ce672-d6e0-4bd2-9754-ea3102ced8c9"},{"content":{"key":"fade","value":"none"},"type":"mf.zero.meta.StringAttribute","uuid":"c9d3b249-61a3-47c7-9dc6-3b17cd9da46c"},{"content":{"key":"linecolor","value":"rgb(66, 66, 66)"},"type":"mf.zero.meta.StringAttribute","uuid":"df375f86-51fc-4628-b947-d6dbb97e47d3"},{"content":{"key":"linewidth","value":1.0},"type":"mf.zero.meta.RealAttribute","uuid":"8a7cd599-2bb1-4f21-803f-86738ac396a6"},{"content":{"key":"sourceBlockUUID","value":"0d5046a3-e8f2-47dd-85f7-6f5bdc71e81a"},"type":"mf.zero.meta.StringAttribute","uuid":"62faeb92-9fd0-4c6a-9c88-a14823e37fde"},{"content":{"key":"sourceSessionID","value":3619.0},"type":"mf.zero.meta.RealAttribute","uuid":"b9348df0-9569-4094-9448-19d96a7ec354"},{"content":{"key":"sourceUUID","value":"77ca7266-a3d6-4979-8f69-971d5a4de787"},"type":"mf.zero.meta.StringAttribute","uuid":"2113872c-5174-4da9-90da-98b32cf74348"},{"content":{"key":"type","value":"reactantLine"},"type":"mf.zero.meta.StringAttribute","uuid":"35083b37-1ef2-4a3a-9d71-b95bef349da9"},{"content":{"key":"visible","value":"true"},"type":"mf.zero.meta.StringAttribute","uuid":"503ce09f-0339-4cb5-ae21-c17b86a80e19"}]},"type":"mf.zero.meta.AttributeMap","uuid":"bcdaac40-aa03-42ca-b635-154c175c0ec2"},"dContained":[],"dstElement":{"type":"diagram.editor.model.Entity","uuid":"ee0b7b1e-5b99-4570-a7a3-a551f6345bc0"},"inConnections":[],"outConnections":[],"points":[],"position":"0,0","properties":[],"size":"0,0,0,0","srcElement":{"type":"diagram.editor.model.Entity","uuid":"0d5046a3-e8f2-47dd-85f7-6f5bdc71e81a"},"syntaxElement":null,"type":"line"},"type":"diagram.editor.model.Connection","uuid":"d8ef7745-22ec-4cd0-a4a3-9d183f45f114"},{"content":{"attributes":{"content":{"attributes":[{"content":{"key":"active","value":"false"},"type":"mf.zero.meta.StringAttribute","uuid":"65152b36-0e28-449f-a406-736caa9e5463"},{"content":{"key":"destinationBlockUUID","value":"301847ab-7a2a-45f0-bb1d-bb4ad2b03dfe"},"type":"mf.zero.meta.StringAttribute","uuid":"8ea80cd9-9f07-40a7-a0b9-3a927189a532"},{"content":{"key":"destinationSessionID","value":4937.0},"type":"mf.zero.meta.RealAttribute","uuid":"25b70782-1a6b-4163-a6b2-3d773110cf6b"},{"content":{"key":"destinationUUID","value":"fd8bc5c6-1df9-4a17-b30f-c3aa9701a3fd"},"type":"mf.zero.meta.StringAttribute","uuid":"c4d60e46-2e09-4133-ad28-05175a6a8746"},{"content":{"key":"fade","value":"none"},"type":"mf.zero.meta.StringAttribute","uuid":"cfb48a96-4cc6-4faa-b947-6e0a4f0e304b"},{"content":{"key":"linecolor","value":"rgb(66, 66, 66)"},"type":"mf.zero.meta.StringAttribute","uuid":"2393bdac-f1bb-42f9-b4ae-432faaaab321"},{"content":{"key":"linewidth","value":1.0},"type":"mf.zero.meta.RealAttribute","uuid":"d3b61a99-52cc-4b4e-81e6-3a27e7dd9a7f"},{"content":{"key":"sourceBlockUUID","value":"22b812f7-928c-41b8-b1e9-dcfd3a270f8c"},"type":"mf.zero.meta.StringAttribute","uuid":"b5e658f6-a6b2-4f59-ab2d-e696d80621cd"},{"content":{"key":"sourceSessionID","value":3618.0},"type":"mf.zero.meta.RealAttribute","uuid":"5cb140bb-4b26-4e89-a10e-5c00c3b54b1f"},{"content":{"key":"sourceUUID","value":"34be8f85-6a94-4701-b5b9-9836f0aea2a6"},"type":"mf.zero.meta.StringAttribute","uuid":"dd81adca-ba14-49fe-899d-35e0537099a0"},{"content":{"key":"type","value":"reactantLine"},"type":"mf.zero.meta.StringAttribute","uuid":"7adafe27-d12c-454a-beb2-4bd1da5f0541"},{"content":{"key":"visible","value":"true"},"type":"mf.zero.meta.StringAttribute","uuid":"3f60abfd-8bae-43c2-8007-84ec15bb8883"}]},"type":"mf.zero.meta.AttributeMap","uuid":"de6d2009-d84e-4c37-8f92-29c43d5d079d"},"dContained":[],"dstElement":{"type":"diagram.editor.model.Entity","uuid":"301847ab-7a2a-45f0-bb1d-bb4ad2b03dfe"},"inConnections":[],"outConnections":[],"points":[],"position":"0,0","properties":[],"size":"0,0,0,0","srcElement":{"type":"diagram.editor.model.Entity","uuid":"22b812f7-928c-41b8-b1e9-dcfd3a270f8c"},"syntaxElement":null,"type":"line"},"type":"diagram.editor.model.Connection","uuid":"8219dca5-ab2e-4c8d-ad23-f2c6ef6f47ad"},{"content":{"attributes":{"content":{"attributes":[{"content":{"key":"active","value":"false"},"type":"mf.zero.meta.StringAttribute","uuid":"4c95a8c2-94a1-436a-b6e5-001d462023b6"},{"content":{"key":"destinationBlockUUID","value":"1aafad84-f0cd-4b99-93b6-65ba38cd797e"},"type":"mf.zero.meta.StringAttribute","uuid":"d2535c8d-3282-4c78-9589-67a22cbb44ea"},{"content":{"key":"destinationSessionID","value":4935.0},"type":"mf.zero.meta.RealAttribute","uuid":"3b3b164d-2acc-4571-af76-658e0124bd44"},{"content":{"key":"destinationUUID","value":"9657203f-d338-4464-8be7-56a5fca64bbe"},"type":"mf.zero.meta.StringAttribute","uuid":"c2f07e86-9cdd-4b94-92fd-7d8d9eee7522"},{"content":{"key":"fade","value":"none"},"type":"mf.zero.meta.StringAttribute","uuid":"12c87732-f36a-4ead-9ba0-e01ae3a138ca"},{"content":{"key":"linecolor","value":"rgb(66, 66, 66)"},"type":"mf.zero.meta.StringAttribute","uuid":"f9178bd4-6edb-423b-8822-1dc05c340722"},{"content":{"key":"linewidth","value":1.0},"type":"mf.zero.meta.RealAttribute","uuid":"c0bed021-d5ec-4460-a5a2-3d622deadf23"},{"content":{"key":"sourceBlockUUID","value":"3e9a31bf-60e6-4180-904c-fd26e0a12f47"},"type":"mf.zero.meta.StringAttribute","uuid":"3b17d166-3c2f-481e-9134-3209430cbb51"},{"content":{"key":"sourceSessionID","value":3617.0},"type":"mf.zero.meta.RealAttribute","uuid":"61574ee2-de4a-4c64-9d3c-d2afd967268c"},{"content":{"key":"sourceUUID","value":"79722f4c-de10-4f7e-9ddc-beb16078b325"},"type":"mf.zero.meta.StringAttribute","uuid":"9c891ebe-c66f-4cb5-b4cf-b00407f6607b"},{"content":{"key":"type","value":"reactantLine"},"type":"mf.zero.meta.StringAttribute","uuid":"47b2d2d5-1865-4082-a68e-f1b8a6263aa4"},{"content":{"key":"visible","value":"true"},"type":"mf.zero.meta.StringAttribute","uuid":"01ff1966-e331-43bb-9485-ad8b46e25292"}]},"type":"mf.zero.meta.AttributeMap","uuid":"bab31f09-65c7-4f4a-90a5-aab5e984750f"},"dContained":[],"dstElement":{"type":"diagram.editor.model.Entity","uuid":"1aafad84-f0cd-4b99-93b6-65ba38cd797e"},"inConnections":[],"outConnections":[],"points":[],"position":"0,0","properties":[],"size":"0,0,0,0","srcElement":{"type":"diagram.editor.model.Entity","uuid":"3e9a31bf-60e6-4180-904c-fd26e0a12f47"},"syntaxElement":null,"type":"line"},"type":"diagram.editor.model.Connection","uuid":"e7b33ade-5a13-4244-8825-4a09ce94f0c4"},{"content":{"attributes":{"content":{"attributes":[{"content":{"key":"active","value":"false"},"type":"mf.zero.meta.StringAttribute","uuid":"4a3ee9d7-e6bf-4feb-9d8a-93654f4f7cff"},{"content":{"key":"destinationBlockUUID","value":"ce1c38d2-56af-4206-88fe-6a75f6a3aa99"},"type":"mf.zero.meta.StringAttribute","uuid":"ed849020-5058-44de-ac0f-fe6a8c48c9b9"},{"content":{"key":"destinationSessionID","value":4933.0},"type":"mf.zero.meta.RealAttribute","uuid":"f73f003c-0bf8-4e55-8661-83c3dd1e7ed4"},{"content":{"key":"destinationUUID","value":"3384c40b-84ab-4c54-b948-60777a3d5b80"},"type":"mf.zero.meta.StringAttribute","uuid":"4f8177a1-54a7-45a6-8064-ff2fccb93cf7"},{"content":{"key":"fade","value":"none"},"type":"mf.zero.meta.StringAttribute","uuid":"12fc6d83-8a81-4d56-b821-b85b8edfda8e"},{"content":{"key":"linecolor","value":"rgb(66, 66, 66)"},"type":"mf.zero.meta.StringAttribute","uuid":"a88e8040-3cd0-453e-987e-3cddbc070fee"},{"content":{"key":"linewidth","value":1.0},"type":"mf.zero.meta.RealAttribute","uuid":"03acf2a0-da90-471e-aa6c-a077309323ef"},{"content":{"key":"sourceBlockUUID","value":"5f8a3eb5-219f-4893-b0a3-0412bf45b424"},"type":"mf.zero.meta.StringAttribute","uuid":"5454f3c9-de2e-4682-bc41-beb72886f35b"},{"content":{"key":"sourceSessionID","value":3616.0},"type":"mf.zero.meta.RealAttribute","uuid":"8019bba3-c1dd-4a2b-b60c-df79f53f6661"},{"content":{"key":"sourceUUID","value":"ea946843-e58c-4f5a-8555-e92f060a1b45"},"type":"mf.zero.meta.StringAttribute","uuid":"189a70f7-aef7-4083-8002-3d26afad4e59"},{"content":{"key":"type","value":"reactantLine"},"type":"mf.zero.meta.StringAttribute","uuid":"3e4b45ff-e2d6-45f8-9ab8-17eb341c6dbc"},{"content":{"key":"visible","value":"true"},"type":"mf.zero.meta.StringAttribute","uuid":"9be845d7-0890-4797-b039-b84ab97f519e"}]},"type":"mf.zero.meta.AttributeMap","uuid":"48099290-b862-4f7c-a8b5-838d8bc46528"},"dContained":[],"dstElement":{"type":"diagram.editor.model.Entity","uuid":"ce1c38d2-56af-4206-88fe-6a75f6a3aa99"},"inConnections":[],"outConnections":[],"points":[],"position":"0,0","properties":[],"size":"0,0,0,0","srcElement":{"type":"diagram.editor.model.Entity","uuid":"5f8a3eb5-219f-4893-b0a3-0412bf45b424"},"syntaxElement":null,"type":"line"},"type":"diagram.editor.model.Connection","uuid":"83fccbeb-968f-4626-83c5-6de2f3d1233c"},{"content":{"attributes":{"content":{"attributes":[{"content":{"key":"active","value":"false"},"type":"mf.zero.meta.StringAttribute","uuid":"382f604c-51c7-47b6-ab7a-f882bf0b82c8"},{"content":{"key":"destinationBlockUUID","value":"8d3d0917-c34e-448d-9a65-9e0c74caf368"},"type":"mf.zero.meta.StringAttribute","uuid":"960ef484-32d4-43bb-8337-142c6e0d1bef"},{"content":{"key":"destinationSessionID","value":3614.0},"type":"mf.zero.meta.RealAttribute","uuid":"e53cf8fc-bbf0-4429-9146-c527f40eabe3"},{"content":{"key":"destinationUUID","value":"27b3658d-866c-49ca-8d22-a5660d6676b9"},"type":"mf.zero.meta.StringAttribute","uuid":"1d767693-f1dc-4235-ba77-f4b29e548fb5"},{"content":{"key":"fade","value":"none"},"type":"mf.zero.meta.StringAttribute","uuid":"fbf095a1-9855-4cd1-81a7-edbb7f5627f5"},{"content":{"key":"linecolor","value":"rgb(66, 66, 66)"},"type":"mf.zero.meta.StringAttribute","uuid":"2e9977af-2f2c-4477-a368-193242ae5567"},{"content":{"key":"linewidth","value":1.0},"type":"mf.zero.meta.RealAttribute","uuid":"e81a97e3-2727-4d25-b463-6c30713a34ce"},{"content":{"key":"sourceBlockUUID","value":"2ce4c973-4751-437f-a89b-76fae4e784da"},"type":"mf.zero.meta.StringAttribute","uuid":"c462c559-f400-4b42-bc1a-0252b76d7a3d"},{"content":{"key":"sourceSessionID","value":4931.0},"type":"mf.zero.meta.RealAttribute","uuid":"4d5a9344-9abd-4c54-9bb0-5068d0ee2ab2"},{"content":{"key":"sourceUUID","value":"c65d8aaf-74cf-4220-a8ec-8b7b703164d9"},"type":"mf.zero.meta.StringAttribute","uuid":"69eb5a95-4ef1-4b62-9af0-e8614917f582"},{"content":{"key":"type","value":"productLine"},"type":"mf.zero.meta.StringAttribute","uuid":"6a0aad75-6d02-4813-affe-962efbdec2d0"},{"content":{"key":"visible","value":"true"},"type":"mf.zero.meta.StringAttribute","uuid":"884db2bd-12fe-46cd-ae82-d3f3cf2db1a3"}]},"type":"mf.zero.meta.AttributeMap","uuid":"1301e6d4-5435-48a3-8352-8a44f39821ef"},"dContained":[],"dstElement":{"type":"diagram.editor.model.Entity","uuid":"8d3d0917-c34e-448d-9a65-9e0c74caf368"},"inConnections":[],"outConnections":[],"points":[],"position":"0,0","properties":[],"size":"0,0,0,0","srcElement":{"type":"diagram.editor.model.Entity","uuid":"2ce4c973-4751-437f-a89b-76fae4e784da"},"syntaxElement":null,"type":"line"},"type":"diagram.editor.model.Connection","uuid":"cf519290-dc73-46d7-8879-e99d8c5ebee8"},{"content":{"attributes":{"content":{"attributes":[{"content":{"key":"active","value":"false"},"type":"mf.zero.meta.StringAttribute","uuid":"297f656b-4f57-4144-9071-53988f3d656d"},{"content":{"key":"destinationBlockUUID","value":"7e1d393f-4339-4e12-84e2-9ef1eb6aba04"},"type":"mf.zero.meta.StringAttribute","uuid":"a3cfaeba-c343-4cd0-b98f-ed5602bf6ec2"},{"content":{"key":"destinationSessionID","value":3623.0},"type":"mf.zero.meta.RealAttribute","uuid":"cc510791-c481-416f-9dab-aa75391d3b44"},{"content":{"key":"destinationUUID","value":"b846b519-b5e8-4e37-a6b4-42696e1a0f67"},"type":"mf.zero.meta.StringAttribute","uuid":"99f7629c-f454-47ad-b305-0cf0026dd45d"},{"content":{"key":"fade","value":"none"},"type":"mf.zero.meta.StringAttribute","uuid":"4f36eec3-d78e-4099-85a0-ef3e16985d10"},{"content":{"key":"linecolor","value":"rgb(66, 66, 66)"},"type":"mf.zero.meta.StringAttribute","uuid":"faf7429a-0931-4712-be78-9a3773a89682"},{"content":{"key":"linewidth","value":1.0},"type":"mf.zero.meta.RealAttribute","uuid":"6f41e322-a4dd-47c6-acab-74bc1ec8e571"},{"content":{"key":"sourceBlockUUID","value":"2ce4c973-4751-437f-a89b-76fae4e784da"},"type":"mf.zero.meta.StringAttribute","uuid":"cd48b2bf-6c0c-4c0c-90ca-52844bd2d290"},{"content":{"key":"sourceSessionID","value":4931.0},"type":"mf.zero.meta.RealAttribute","uuid":"19dd2fbb-c2ab-478f-8b50-61302b81f450"},{"content":{"key":"sourceUUID","value":"c65d8aaf-74cf-4220-a8ec-8b7b703164d9"},"type":"mf.zero.meta.StringAttribute","uuid":"bcc564a0-815b-4794-884e-e4b027822b5b"},{"content":{"key":"type","value":"productLine"},"type":"mf.zero.meta.StringAttribute","uuid":"a4f006b5-7337-4a90-8421-d8d3493e29ee"},{"content":{"key":"visible","value":"true"},"type":"mf.zero.meta.StringAttribute","uuid":"51010779-7103-445b-afc7-19ecb7b9b70f"}]},"type":"mf.zero.meta.AttributeMap","uuid":"1309e2a1-352b-48f6-9de1-b09084271a26"},"dContained":[],"dstElement":{"type":"diagram.editor.model.Entity","uuid":"7e1d393f-4339-4e12-84e2-9ef1eb6aba04"},"inConnections":[],"outConnections":[],"points":[],"position":"0,0","properties":[],"size":"0,0,0,0","srcElement":{"type":"diagram.editor.model.Entity","uuid":"2ce4c973-4751-437f-a89b-76fae4e784da"},"syntaxElement":null,"type":"line"},"type":"diagram.editor.model.Connection","uuid":"c84dc554-8a88-4bd6-96f1-0acc4818ca29"},{"content":{"attributes":{"content":{"attributes":[{"content":{"key":"active","value":"false"},"type":"mf.zero.meta.StringAttribute","uuid":"67c758c5-7191-4d19-aafb-76bb166a30d9"},{"content":{"key":"destinationBlockUUID","value":"2ce4c973-4751-437f-a89b-76fae4e784da"},"type":"mf.zero.meta.StringAttribute","uuid":"44ca8283-d91e-47b2-86e4-08915d34cf1c"},{"content":{"key":"destinationSessionID","value":4931.0},"type":"mf.zero.meta.RealAttribute","uuid":"042cd1e2-8fda-45e4-8499-43c728b984b9"},{"content":{"key":"destinationUUID","value":"c65d8aaf-74cf-4220-a8ec-8b7b703164d9"},"type":"mf.zero.meta.StringAttribute","uuid":"661b8424-f1a3-4932-93bb-0065a8f39739"},{"content":{"key":"fade","value":"none"},"type":"mf.zero.meta.StringAttribute","uuid":"512cab97-8cba-469c-b15d-0b2f284008b1"},{"content":{"key":"linecolor","value":"rgb(66, 66, 66)"},"type":"mf.zero.meta.StringAttribute","uuid":"b0d5daec-52a6-4774-924c-fd0225e6e55e"},{"content":{"key":"linewidth","value":1.0},"type":"mf.zero.meta.RealAttribute","uuid":"b0749b88-0315-4c7e-9f6f-f41ef558e440"},{"content":{"key":"sourceBlockUUID","value":"70d216b6-462b-4a10-86df-e3656391742e"},"type":"mf.zero.meta.StringAttribute","uuid":"8e09d07b-8e83-4c8d-be68-16a9644fadf4"},{"content":{"key":"sourceSessionID","value":3622.0},"type":"mf.zero.meta.RealAttribute","uuid":"4ad1c85c-2c96-4b16-83c1-9e43f61f4516"},{"content":{"key":"sourceUUID","value":"64558ab2-ffa7-40e4-845a-8c81097f5ade"},"type":"mf.zero.meta.StringAttribute","uuid":"fe43a6d3-215b-4722-915c-305bd55edae8"},{"content":{"key":"type","value":"reactantLine"},"type":"mf.zero.meta.StringAttribute","uuid":"f5046224-da2b-4ee7-aade-ac1be31a1f32"},{"content":{"key":"visible","value":"true"},"type":"mf.zero.meta.StringAttribute","uuid":"fc8b3d4b-f62b-4f52-977a-e524fb785923"}]},"type":"mf.zero.meta.AttributeMap","uuid":"07e1761d-f7da-46c1-8536-89a6d3a32166"},"dContained":[],"dstElement":{"type":"diagram.editor.model.Entity","uuid":"2ce4c973-4751-437f-a89b-76fae4e784da"},"inConnections":[],"outConnections":[],"points":[],"position":"0,0","properties":[],"size":"0,0,0,0","srcElement":{"type":"diagram.editor.model.Entity","uuid":"70d216b6-462b-4a10-86df-e3656391742e"},"syntaxElement":null,"type":"line"},"type":"diagram.editor.model.Connection","uuid":"7581956e-e099-4c29-9211-4c29eeb38585"},{"content":{"attributes":{"content":{"attributes":[{"content":{"key":"active","value":"false"},"type":"mf.zero.meta.StringAttribute","uuid":"c813e1c7-c354-47c8-bf39-4b8ab9f7f494"},{"content":{"key":"destinationBlockUUID","value":"8d3d0917-c34e-448d-9a65-9e0c74caf368"},"type":"mf.zero.meta.StringAttribute","uuid":"8a86036f-851a-45e8-83a8-dbfd565e677c"},{"content":{"key":"destinationSessionID","value":3614.0},"type":"mf.zero.meta.RealAttribute","uuid":"0c433a8d-7519-4860-9e94-88b8acd4c129"},{"content":{"key":"destinationUUID","value":"27b3658d-866c-49ca-8d22-a5660d6676b9"},"type":"mf.zero.meta.StringAttribute","uuid":"2603dc75-d704-4998-9a0f-140ff209fda5"},{"content":{"key":"fade","value":"none"},"type":"mf.zero.meta.StringAttribute","uuid":"150023e8-cfed-4b5a-ae19-26ce6aea8ed6"},{"content":{"key":"linecolor","value":"rgb(66, 66, 66)"},"type":"mf.zero.meta.StringAttribute","uuid":"9bebcc00-34b8-485f-bd10-293b7beec334"},{"content":{"key":"linewidth","value":1.0},"type":"mf.zero.meta.RealAttribute","uuid":"34834251-4e8f-4a25-8f99-a850c522232c"},{"content":{"key":"sourceBlockUUID","value":"0c6eae09-532b-4a00-9fd8-11f54b48edc0"},"type":"mf.zero.meta.StringAttribute","uuid":"76286a08-c32c-4b9c-bef7-ac28913f9235"},{"content":{"key":"sourceSessionID","value":4929.0},"type":"mf.zero.meta.RealAttribute","uuid":"fb0f1cc2-06c2-4bf5-b507-76179dda8a67"},{"content":{"key":"sourceUUID","value":"efb34435-e644-46a9-84d7-4a9e794a5f93"},"type":"mf.zero.meta.StringAttribute","uuid":"afb32849-2123-4077-9733-5117010c5f3a"},{"content":{"key":"type","value":"productLine"},"type":"mf.zero.meta.StringAttribute","uuid":"a785917e-a378-40a4-8fd4-b533a13b136e"},{"content":{"key":"visible","value":"true"},"type":"mf.zero.meta.StringAttribute","uuid":"fc2efe18-e2a4-4145-bbeb-5ac53d4a5cb0"}]},"type":"mf.zero.meta.AttributeMap","uuid":"f3e67976-4d3e-40dc-accb-3efcd5e50532"},"dContained":[],"dstElement":{"type":"diagram.editor.model.Entity","uuid":"8d3d0917-c34e-448d-9a65-9e0c74caf368"},"inConnections":[],"outConnections":[],"points":[],"position":"0,0","properties":[],"size":"0,0,0,0","srcElement":{"type":"diagram.editor.model.Entity","uuid":"0c6eae09-532b-4a00-9fd8-11f54b48edc0"},"syntaxElement":null,"type":"line"},"type":"diagram.editor.model.Connection","uuid":"cc905655-9bc9-4b75-bff6-89a8fc7f77b4"},{"content":{"attributes":{"content":{"attributes":[{"content":{"key":"active","value":"false"},"type":"mf.zero.meta.StringAttribute","uuid":"16ce1a80-5598-4766-b9e8-fe7e0f84f30b"},{"content":{"key":"destinationBlockUUID","value":"70d216b6-462b-4a10-86df-e3656391742e"},"type":"mf.zero.meta.StringAttribute","uuid":"0cf390b7-e4cc-4106-a08b-3f18a5aa1886"},{"content":{"key":"destinationSessionID","value":3622.0},"type":"mf.zero.meta.RealAttribute","uuid":"15b7026d-45f3-4867-a05d-e7d1f403179c"},{"content":{"key":"destinationUUID","value":"64558ab2-ffa7-40e4-845a-8c81097f5ade"},"type":"mf.zero.meta.StringAttribute","uuid":"d192779d-f9af-4d55-aa91-9f1c077bc6fb"},{"content":{"key":"fade","value":"none"},"type":"mf.zero.meta.StringAttribute","uuid":"11adff1f-8ad4-43f9-8e73-36eb1ad4929d"},{"content":{"key":"linecolor","value":"rgb(66, 66, 66)"},"type":"mf.zero.meta.StringAttribute","uuid":"95844a40-2677-49b1-8c68-c65335bb4b02"},{"content":{"key":"linewidth","value":1.0},"type":"mf.zero.meta.RealAttribute","uuid":"45ab2ef5-a52c-45f2-b557-be1e68b9520c"},{"content":{"key":"sourceBlockUUID","value":"0c6eae09-532b-4a00-9fd8-11f54b48edc0"},"type":"mf.zero.meta.StringAttribute","uuid":"fd27a3a6-93bf-440f-bc0f-591747a342e1"},{"content":{"key":"sourceSessionID","value":4929.0},"type":"mf.zero.meta.RealAttribute","uuid":"c460a298-39f0-4042-84b0-93bb152b3702"},{"content":{"key":"sourceUUID","value":"efb34435-e644-46a9-84d7-4a9e794a5f93"},"type":"mf.zero.meta.StringAttribute","uuid":"95b658fa-e4ca-4bc7-952d-98ad3c1892aa"},{"content":{"key":"type","value":"productLine"},"type":"mf.zero.meta.StringAttribute","uuid":"df4f1575-8c3c-4cb3-b00d-1a10c20c66fb"},{"content":{"key":"visible","value":"true"},"type":"mf.zero.meta.StringAttribute","uuid":"fce7e5cc-19b9-4884-ba99-2f05bf26d7c9"}]},"type":"mf.zero.meta.AttributeMap","uuid":"f59e8db9-fbbd-45c4-a028-d43b808b7d75"},"dContained":[],"dstElement":{"type":"diagram.editor.model.Entity","uuid":"70d216b6-462b-4a10-86df-e3656391742e"},"inConnections":[],"outConnections":[],"points":[],"position":"0,0","properties":[],"size":"0,0,0,0","srcElement":{"type":"diagram.editor.model.Entity","uuid":"0c6eae09-532b-4a00-9fd8-11f54b48edc0"},"syntaxElement":null,"type":"line"},"type":"diagram.editor.model.Connection","uuid":"c9799f9a-e745-4401-91f9-0b561c6b5dde"},{"content":{"attributes":{"content":{"attributes":[{"content":{"key":"active","value":"false"},"type":"mf.zero.meta.StringAttribute","uuid":"0d1a0fb6-aa5a-4a3b-95f4-cab6c70b92b6"},{"content":{"key":"destinationBlockUUID","value":"0c6eae09-532b-4a00-9fd8-11f54b48edc0"},"type":"mf.zero.meta.StringAttribute","uuid":"18faf7cf-d0e0-4991-9f1a-89c7184c0288"},{"content":{"key":"destinationSessionID","value":4929.0},"type":"mf.zero.meta.RealAttribute","uuid":"d4605b75-76f9-4de8-ad40-0acf27e2294e"},{"content":{"key":"destinationUUID","value":"efb34435-e644-46a9-84d7-4a9e794a5f93"},"type":"mf.zero.meta.StringAttribute","uuid":"01231b76-181b-408b-94b7-ecde9b660dc0"},{"content":{"key":"fade","value":"none"},"type":"mf.zero.meta.StringAttribute","uuid":"c415a234-bd68-4b42-880b-5607f3c497cd"},{"content":{"key":"linecolor","value":"rgb(66, 66, 66)"},"type":"mf.zero.meta.StringAttribute","uuid":"6b30d511-05f1-4c56-b5b0-f7e2eafb4e18"},{"content":{"key":"linewidth","value":1.0},"type":"mf.zero.meta.RealAttribute","uuid":"a06eed2c-bc44-47b6-831d-bec5927cc28d"},{"content":{"key":"sourceBlockUUID","value":"ea77145e-ef20-4a28-b984-64dfec94d5a7"},"type":"mf.zero.meta.StringAttribute","uuid":"c9d484b2-0ca0-4f0e-ac7e-0fe014ee477c"},{"content":{"key":"sourceSessionID","value":3621.0},"type":"mf.zero.meta.RealAttribute","uuid":"5d44b4ff-aefe-4b29-91b0-792a9f3b8663"},{"content":{"key":"sourceUUID","value":"6694bdc0-d6e1-482a-afa7-2e46b9c3a981"},"type":"mf.zero.meta.StringAttribute","uuid":"dccc826e-0aed-4cd7-940a-0d23dae2cd8c"},{"content":{"key":"type","value":"reactantLine"},"type":"mf.zero.meta.StringAttribute","uuid":"4863ebac-63d0-4efa-9e86-d7437891239d"},{"content":{"key":"visible","value":"true"},"type":"mf.zero.meta.StringAttribute","uuid":"b7e9392e-8dcd-46e5-9cbe-f4db84be883c"}]},"type":"mf.zero.meta.AttributeMap","uuid":"8a81d432-12f6-46f0-8946-ee858a64c368"},"dContained":[],"dstElement":{"type":"diagram.editor.model.Entity","uuid":"0c6eae09-532b-4a00-9fd8-11f54b48edc0"},"inConnections":[],"outConnections":[],"points":[],"position":"0,0","properties":[],"size":"0,0,0,0","srcElement":{"type":"diagram.editor.model.Entity","uuid":"ea77145e-ef20-4a28-b984-64dfec94d5a7"},"syntaxElement":null,"type":"line"},"type":"diagram.editor.model.Connection","uuid":"3e833db5-062e-46ce-8dbc-219d7d8f0b65"},{"content":{"attributes":{"content":{"attributes":[{"content":{"key":"active","value":"false"},"type":"mf.zero.meta.StringAttribute","uuid":"e2d89220-cbe6-48ca-af34-41224e0fe88c"},{"content":{"key":"destinationBlockUUID","value":"8d3d0917-c34e-448d-9a65-9e0c74caf368"},"type":"mf.zero.meta.StringAttribute","uuid":"850304cb-6218-4a83-9ff9-b1929a26fadb"},{"content":{"key":"destinationSessionID","value":3614.0},"type":"mf.zero.meta.RealAttribute","uuid":"80d98c8c-ba3b-4143-bc34-5bbb41ea54b3"},{"content":{"key":"destinationUUID","value":"27b3658d-866c-49ca-8d22-a5660d6676b9"},"type":"mf.zero.meta.StringAttribute","uuid":"a6ae5671-cfcd-4d9e-8009-68e53873dc59"},{"content":{"key":"fade","value":"none"},"type":"mf.zero.meta.StringAttribute","uuid":"afb76b36-886c-4e9e-960a-7136038dc75a"},{"content":{"key":"linecolor","value":"rgb(66, 66, 66)"},"type":"mf.zero.meta.StringAttribute","uuid":"4260da7f-2114-496c-983d-108bbb2ca0ec"},{"content":{"key":"linewidth","value":1.0},"type":"mf.zero.meta.RealAttribute","uuid":"f9bedd74-52e7-47db-9af2-a1cf6d0201f2"},{"content":{"key":"sourceBlockUUID","value":"2c0524bd-6037-4d20-8c47-f731cf6b9337"},"type":"mf.zero.meta.StringAttribute","uuid":"17d39758-7a37-45e0-8515-c86092a2cccf"},{"content":{"key":"sourceSessionID","value":4927.0},"type":"mf.zero.meta.RealAttribute","uuid":"3eea25f3-74c2-4e50-a342-fa685bea847e"},{"content":{"key":"sourceUUID","value":"2e15d96d-f210-4b2e-8c7f-afa140f7167b"},"type":"mf.zero.meta.StringAttribute","uuid":"4309fa96-59ef-43ce-bc62-f6c13c0ba7f1"},{"content":{"key":"type","value":"productLine"},"type":"mf.zero.meta.StringAttribute","uuid":"d4ca29ce-4dae-4607-b79d-0dbf2297f154"},{"content":{"key":"visible","value":"true"},"type":"mf.zero.meta.StringAttribute","uuid":"3bca5099-4786-4ffa-b000-c7741534b0a2"}]},"type":"mf.zero.meta.AttributeMap","uuid":"5bafcd3b-fb1f-42c4-900e-af69514a8d11"},"dContained":[],"dstElement":{"type":"diagram.editor.model.Entity","uuid":"8d3d0917-c34e-448d-9a65-9e0c74caf368"},"inConnections":[],"outConnections":[],"points":[],"position":"0,0","properties":[],"size":"0,0,0,0","srcElement":{"type":"diagram.editor.model.Entity","uuid":"2c0524bd-6037-4d20-8c47-f731cf6b9337"},"syntaxElement":null,"type":"line"},"type":"diagram.editor.model.Connection","uuid":"4ee94a87-ed88-463c-836b-3473a696e017"},{"content":{"attributes":{"content":{"attributes":[{"content":{"key":"active","value":"false"},"type":"mf.zero.meta.StringAttribute","uuid":"0b2722b2-6ae4-46b1-bc2c-6200a807d16c"},{"content":{"key":"destinationBlockUUID","value":"ea77145e-ef20-4a28-b984-64dfec94d5a7"},"type":"mf.zero.meta.StringAttribute","uuid":"f243a3a6-1770-425a-81c6-40692287f0d3"},{"content":{"key":"destinationSessionID","value":3621.0},"type":"mf.zero.meta.RealAttribute","uuid":"0908bef0-08f8-4e29-b25c-064ef3ff7fb8"},{"content":{"key":"destinationUUID","value":"6694bdc0-d6e1-482a-afa7-2e46b9c3a981"},"type":"mf.zero.meta.StringAttribute","uuid":"64c89a34-b574-44f8-91c5-8c1352831129"},{"content":{"key":"fade","value":"none"},"type":"mf.zero.meta.StringAttribute","uuid":"a96b0042-1286-4364-900d-83f9c3751f1c"},{"content":{"key":"linecolor","value":"rgb(66, 66, 66)"},"type":"mf.zero.meta.StringAttribute","uuid":"2f4026d0-af12-4159-9039-4f5817f1161d"},{"content":{"key":"linewidth","value":1.0},"type":"mf.zero.meta.RealAttribute","uuid":"5b72b970-b62f-4977-a7f8-352d5f40f6d1"},{"content":{"key":"sourceBlockUUID","value":"2c0524bd-6037-4d20-8c47-f731cf6b9337"},"type":"mf.zero.meta.StringAttribute","uuid":"bea38bc5-9697-4c7f-be36-b743bb9eb39f"},{"content":{"key":"sourceSessionID","value":4927.0},"type":"mf.zero.meta.RealAttribute","uuid":"ed383717-0ab6-4d4c-aa55-95e4ae3898f7"},{"content":{"key":"sourceUUID","value":"2e15d96d-f210-4b2e-8c7f-afa140f7167b"},"type":"mf.zero.meta.StringAttribute","uuid":"23016e86-5224-4d3f-ac1e-f57ad21913fb"},{"content":{"key":"type","value":"productLine"},"type":"mf.zero.meta.StringAttribute","uuid":"96e2a239-92e6-4229-9c4b-f69aee2259c6"},{"content":{"key":"visible","value":"true"},"type":"mf.zero.meta.StringAttribute","uuid":"4328cf2c-c7a5-441f-8790-c63795627e36"}]},"type":"mf.zero.meta.AttributeMap","uuid":"8117c4a0-dd9c-48a4-8734-ef60c346dc1a"},"dContained":[],"dstElement":{"type":"diagram.editor.model.Entity","uuid":"ea77145e-ef20-4a28-b984-64dfec94d5a7"},"inConnections":[],"outConnections":[],"points":[],"position":"0,0","properties":[],"size":"0,0,0,0","srcElement":{"type":"diagram.editor.model.Entity","uuid":"2c0524bd-6037-4d20-8c47-f731cf6b9337"},"syntaxElement":null,"type":"line"},"type":"diagram.editor.model.Connection","uuid":"99a2fddc-3e78-4477-acc5-562c5c09ba91"},{"content":{"attributes":{"content":{"attributes":[{"content":{"key":"active","value":"false"},"type":"mf.zero.meta.StringAttribute","uuid":"c35ea4a0-3238-4672-9e96-92ab9bbaacc2"},{"content":{"key":"destinationBlockUUID","value":"2c0524bd-6037-4d20-8c47-f731cf6b9337"},"type":"mf.zero.meta.StringAttribute","uuid":"4f8ca33b-1db5-4caf-9224-ad3664408d16"},{"content":{"key":"destinationSessionID","value":4927.0},"type":"mf.zero.meta.RealAttribute","uuid":"5d54d075-3e64-4e99-b220-a9d05859479d"},{"content":{"key":"destinationUUID","value":"2e15d96d-f210-4b2e-8c7f-afa140f7167b"},"type":"mf.zero.meta.StringAttribute","uuid":"df6b40c4-d843-49b2-989e-e2fe157d16b7"},{"content":{"key":"fade","value":"none"},"type":"mf.zero.meta.StringAttribute","uuid":"735ee162-2585-4881-8243-97f16a714a20"},{"content":{"key":"linecolor","value":"rgb(66, 66, 66)"},"type":"mf.zero.meta.StringAttribute","uuid":"09c3af45-a45c-44d3-845b-423cd37f405a"},{"content":{"key":"linewidth","value":1.0},"type":"mf.zero.meta.RealAttribute","uuid":"c02aa317-a97b-48d1-9fa5-223d3da773c8"},{"content":{"key":"sourceBlockUUID","value":"8335dd47-c5e9-46c0-b942-2304c615a559"},"type":"mf.zero.meta.StringAttribute","uuid":"d0debaae-5b9b-49e2-9465-6261c5679a4f"},{"content":{"key":"sourceSessionID","value":3620.0},"type":"mf.zero.meta.RealAttribute","uuid":"20b0fecf-cab8-44a4-9e90-a0936ea91d5b"},{"content":{"key":"sourceUUID","value":"8449aabf-92bd-472f-8a00-73a21e724385"},"type":"mf.zero.meta.StringAttribute","uuid":"5001cca2-5816-4171-a1f6-018f87975bb7"},{"content":{"key":"type","value":"reactantLine"},"type":"mf.zero.meta.StringAttribute","uuid":"45071749-d367-4d84-8e1a-5ac5a8db46a3"},{"content":{"key":"visible","value":"true"},"type":"mf.zero.meta.StringAttribute","uuid":"f96f4fdd-2cd3-43dc-8140-6dbcd8a8896f"}]},"type":"mf.zero.meta.AttributeMap","uuid":"989be148-6269-4f0f-92a0-5423f914be26"},"dContained":[],"dstElement":{"type":"diagram.editor.model.Entity","uuid":"2c0524bd-6037-4d20-8c47-f731cf6b9337"},"inConnections":[],"outConnections":[],"points":[],"position":"0,0","properties":[],"size":"0,0,0,0","srcElement":{"type":"diagram.editor.model.Entity","uuid":"8335dd47-c5e9-46c0-b942-2304c615a559"},"syntaxElement":null,"type":"line"},"type":"diagram.editor.model.Connection","uuid":"8c02c7b4-a851-4a4e-8cbd-60faf67cdacc"},{"content":{"attributes":{"content":{"attributes":[{"content":{"key":"active","value":"false"},"type":"mf.zero.meta.StringAttribute","uuid":"05943ca8-89d7-4f85-9964-d96c1f1852d8"},{"content":{"key":"destinationBlockUUID","value":"8d3d0917-c34e-448d-9a65-9e0c74caf368"},"type":"mf.zero.meta.StringAttribute","uuid":"45cf47ca-b97c-4a48-85e1-2fb786a6ab06"},{"content":{"key":"destinationSessionID","value":3614.0},"type":"mf.zero.meta.RealAttribute","uuid":"98002a4b-da29-42b3-89e7-496ec0b8100d"},{"content":{"key":"destinationUUID","value":"27b3658d-866c-49ca-8d22-a5660d6676b9"},"type":"mf.zero.meta.StringAttribute","uuid":"24089793-d15d-4a3e-9908-38c891574c8b"},{"content":{"key":"fade","value":"none"},"type":"mf.zero.meta.StringAttribute","uuid":"99f842ea-e6dc-49c1-bc94-843b0763bd95"},{"content":{"key":"linecolor","value":"rgb(66, 66, 66)"},"type":"mf.zero.meta.StringAttribute","uuid":"fb115386-6595-44ed-91da-7e6d050ff983"},{"content":{"key":"linewidth","value":1.0},"type":"mf.zero.meta.RealAttribute","uuid":"74d083e9-4321-4050-8f8d-9a1ec04ad1b0"},{"content":{"key":"sourceBlockUUID","value":"ed80ad00-11de-4549-99c5-9148d5484a3e"},"type":"mf.zero.meta.StringAttribute","uuid":"b26a7906-f317-42c2-b2f9-cc1b8b8088a7"},{"content":{"key":"sourceSessionID","value":4925.0},"type":"mf.zero.meta.RealAttribute","uuid":"71ff7fb3-cdd3-42df-acf9-9910c2a3ad1d"},{"content":{"key":"sourceUUID","value":"262765c8-c522-4e1b-b274-87d70b7d7df5"},"type":"mf.zero.meta.StringAttribute","uuid":"057d89c7-c63a-4325-a085-bcdac1a7a18d"},{"content":{"key":"type","value":"productLine"},"type":"mf.zero.meta.StringAttribute","uuid":"04cfb2f4-a954-4594-b31b-f3878ece5067"},{"content":{"key":"visible","value":"true"},"type":"mf.zero.meta.StringAttribute","uuid":"639d4631-ce33-442a-8b49-1fac2d0aa8dc"}]},"type":"mf.zero.meta.AttributeMap","uuid":"4c432e31-f0ee-4f95-b9e7-6388c7dd6d68"},"dContained":[],"dstElement":{"type":"diagram.editor.model.Entity","uuid":"8d3d0917-c34e-448d-9a65-9e0c74caf368"},"inConnections":[],"outConnections":[],"points":[],"position":"0,0","properties":[],"size":"0,0,0,0","srcElement":{"type":"diagram.editor.model.Entity","uuid":"ed80ad00-11de-4549-99c5-9148d5484a3e"},"syntaxElement":null,"type":"line"},"type":"diagram.editor.model.Connection","uuid":"2890544b-096d-4e7a-899f-21b4e9464b91"},{"content":{"attributes":{"content":{"attributes":[{"content":{"key":"active","value":"false"},"type":"mf.zero.meta.StringAttribute","uuid":"ee13c2fd-1f7a-4fd6-b196-83eca8646c41"},{"content":{"key":"destinationBlockUUID","value":"8335dd47-c5e9-46c0-b942-2304c615a559"},"type":"mf.zero.meta.StringAttribute","uuid":"a23fe730-c460-4c6a-a104-2c410109959b"},{"content":{"key":"destinationSessionID","value":3620.0},"type":"mf.zero.meta.RealAttribute","uuid":"520ad082-ee6e-4e8c-a6b0-307ac9266ceb"},{"content":{"key":"destinationUUID","value":"8449aabf-92bd-472f-8a00-73a21e724385"},"type":"mf.zero.meta.StringAttribute","uuid":"2e2384db-97c4-46e2-b07c-8d02e4d1a772"},{"content":{"key":"fade","value":"none"},"type":"mf.zero.meta.StringAttribute","uuid":"7c878472-14ee-4948-917c-0b22a63ffd56"},{"content":{"key":"linecolor","value":"rgb(66, 66, 66)"},"type":"mf.zero.meta.StringAttribute","uuid":"12560f96-0741-45b3-90bb-80049d4228b4"},{"content":{"key":"linewidth","value":1.0},"type":"mf.zero.meta.RealAttribute","uuid":"8a15de73-8724-4933-b99b-ee22810fc695"},{"content":{"key":"sourceBlockUUID","value":"ed80ad00-11de-4549-99c5-9148d5484a3e"},"type":"mf.zero.meta.StringAttribute","uuid":"d0a9e665-10a0-4703-b128-6064451851cc"},{"content":{"key":"sourceSessionID","value":4925.0},"type":"mf.zero.meta.RealAttribute","uuid":"edd3f499-1ee3-4946-9e50-cd00852ca2d8"},{"content":{"key":"sourceUUID","value":"262765c8-c522-4e1b-b274-87d70b7d7df5"},"type":"mf.zero.meta.StringAttribute","uuid":"6bd89805-19d9-46e6-aae8-523a2259d42b"},{"content":{"key":"type","value":"productLine"},"type":"mf.zero.meta.StringAttribute","uuid":"9746008a-44c3-4e3a-9890-a006f1216b3e"},{"content":{"key":"visible","value":"true"},"type":"mf.zero.meta.StringAttribute","uuid":"72fc6e75-92c3-4693-b652-b3473932b23c"}]},"type":"mf.zero.meta.AttributeMap","uuid":"86706fca-a95a-4ddd-871d-952cd7981727"},"dContained":[],"dstElement":{"type":"diagram.editor.model.Entity","uuid":"8335dd47-c5e9-46c0-b942-2304c615a559"},"inConnections":[],"outConnections":[],"points":[],"position":"0,0","properties":[],"size":"0,0,0,0","srcElement":{"type":"diagram.editor.model.Entity","uuid":"ed80ad00-11de-4549-99c5-9148d5484a3e"},"syntaxElement":null,"type":"line"},"type":"diagram.editor.model.Connection","uuid":"b62ced2d-c4d4-4334-ab9e-63abaa0118c3"},{"content":{"attributes":{"content":{"attributes":[{"content":{"key":"active","value":"false"},"type":"mf.zero.meta.StringAttribute","uuid":"434947e7-5cb9-4815-9ec7-e89ff401f22f"},{"content":{"key":"destinationBlockUUID","value":"ed80ad00-11de-4549-99c5-9148d5484a3e"},"type":"mf.zero.meta.StringAttribute","uuid":"c172078d-ef9b-4398-963c-68792f829897"},{"content":{"key":"destinationSessionID","value":4925.0},"type":"mf.zero.meta.RealAttribute","uuid":"99296f57-ec86-4f29-8513-2c6bab3c9e46"},{"content":{"key":"destinationUUID","value":"262765c8-c522-4e1b-b274-87d70b7d7df5"},"type":"mf.zero.meta.StringAttribute","uuid":"a335b43e-b364-4c05-b4f1-c5a21234cae4"},{"content":{"key":"fade","value":"none"},"type":"mf.zero.meta.StringAttribute","uuid":"f1078ff0-a617-4078-886d-8e7ca4d9f5a9"},{"content":{"key":"linecolor","value":"rgb(66, 66, 66)"},"type":"mf.zero.meta.StringAttribute","uuid":"2311f44b-fcd6-4450-880d-07c761002798"},{"content":{"key":"linewidth","value":1.0},"type":"mf.zero.meta.RealAttribute","uuid":"6b41761e-b1fa-4cef-975d-1eabda8f0668"},{"content":{"key":"sourceBlockUUID","value":"0d5046a3-e8f2-47dd-85f7-6f5bdc71e81a"},"type":"mf.zero.meta.StringAttribute","uuid":"7fe345c8-abad-4c90-be69-ae1b7ddac19d"},{"content":{"key":"sourceSessionID","value":3619.0},"type":"mf.zero.meta.RealAttribute","uuid":"6fc56f85-e89e-4ece-a8c8-42e570193c2a"},{"content":{"key":"sourceUUID","value":"77ca7266-a3d6-4979-8f69-971d5a4de787"},"type":"mf.zero.meta.StringAttribute","uuid":"3827bf8a-fe46-4d5a-9a44-5561636cb16a"},{"content":{"key":"type","value":"reactantLine"},"type":"mf.zero.meta.StringAttribute","uuid":"c06dd990-7d8b-4ae1-8b39-adff360b599e"},{"content":{"key":"visible","value":"true"},"type":"mf.zero.meta.StringAttribute","uuid":"4beae925-e99e-485c-b71b-1496aec9c1be"}]},"type":"mf.zero.meta.AttributeMap","uuid":"cbedf53a-cdb6-4f9c-bd5b-7ba5c232751f"},"dContained":[],"dstElement":{"type":"diagram.editor.model.Entity","uuid":"ed80ad00-11de-4549-99c5-9148d5484a3e"},"inConnections":[],"outConnections":[],"points":[],"position":"0,0","properties":[],"size":"0,0,0,0","srcElement":{"type":"diagram.editor.model.Entity","uuid":"0d5046a3-e8f2-47dd-85f7-6f5bdc71e81a"},"syntaxElement":null,"type":"line"},"type":"diagram.editor.model.Connection","uuid":"b95f596c-4685-4048-9961-b020c4c739e1"},{"content":{"attributes":{"content":{"attributes":[{"content":{"key":"active","value":"false"},"type":"mf.zero.meta.StringAttribute","uuid":"9a308d27-10bc-4d78-b411-3d2b5284a533"},{"content":{"key":"destinationBlockUUID","value":"8d3d0917-c34e-448d-9a65-9e0c74caf368"},"type":"mf.zero.meta.StringAttribute","uuid":"df57f59b-db07-4222-951f-ac1013ddce80"},{"content":{"key":"destinationSessionID","value":3614.0},"type":"mf.zero.meta.RealAttribute","uuid":"11b424da-3876-49d3-ad5e-02efd651125f"},{"content":{"key":"destinationUUID","value":"27b3658d-866c-49ca-8d22-a5660d6676b9"},"type":"mf.zero.meta.StringAttribute","uuid":"84d232e7-4c3a-49c3-815b-0ed050bea4a0"},{"content":{"key":"fade","value":"none"},"type":"mf.zero.meta.StringAttribute","uuid":"fa9defdc-4467-4ef7-b929-bea154109ef7"},{"content":{"key":"linecolor","value":"rgb(66, 66, 66)"},"type":"mf.zero.meta.StringAttribute","uuid":"5cc8fd15-cba4-4a2c-9671-7a1132eb7bc2"},{"content":{"key":"linewidth","value":1.0},"type":"mf.zero.meta.RealAttribute","uuid":"08b190b2-9869-48fc-b123-d4b402443ef3"},{"content":{"key":"sourceBlockUUID","value":"03d38ef9-cf46-49bb-8ad6-a04bac9756c7"},"type":"mf.zero.meta.StringAttribute","uuid":"e3761ad8-4815-4e83-bbe0-23b864252250"},{"content":{"key":"sourceSessionID","value":4923.0},"type":"mf.zero.meta.RealAttribute","uuid":"aaab6931-2a84-458a-ae04-dc1b5cc9f6fd"},{"content":{"key":"sourceUUID","value":"9c38007c-9bb6-43b7-9afc-ca731f5e62e8"},"type":"mf.zero.meta.StringAttribute","uuid":"7648d171-2ef5-4b7b-9901-bdf265fc79ae"},{"content":{"key":"type","value":"productLine"},"type":"mf.zero.meta.StringAttribute","uuid":"56683aef-1825-4d42-86d7-4aad2d5121a6"},{"content":{"key":"visible","value":"true"},"type":"mf.zero.meta.StringAttribute","uuid":"fa3b72f5-c5c6-4ffe-b9f8-b93b9cd2c043"}]},"type":"mf.zero.meta.AttributeMap","uuid":"f4976379-fb1f-4368-8ac9-dca6d6679856"},"dContained":[],"dstElement":{"type":"diagram.editor.model.Entity","uuid":"8d3d0917-c34e-448d-9a65-9e0c74caf368"},"inConnections":[],"outConnections":[],"points":[],"position":"0,0","properties":[],"size":"0,0,0,0","srcElement":{"type":"diagram.editor.model.Entity","uuid":"03d38ef9-cf46-49bb-8ad6-a04bac9756c7"},"syntaxElement":null,"type":"line"},"type":"diagram.editor.model.Connection","uuid":"b05b65f2-0f54-4bdb-80c6-3d20ce740cf0"},{"content":{"attributes":{"content":{"attributes":[{"content":{"key":"active","value":"false"},"type":"mf.zero.meta.StringAttribute","uuid":"be051b35-bbe2-4628-a354-557b03ad4eaa"},{"content":{"key":"destinationBlockUUID","value":"0d5046a3-e8f2-47dd-85f7-6f5bdc71e81a"},"type":"mf.zero.meta.StringAttribute","uuid":"4db49b00-870d-4835-ba52-00afff0b1c0b"},{"content":{"key":"destinationSessionID","value":3619.0},"type":"mf.zero.meta.RealAttribute","uuid":"73242b6b-d694-4193-97f7-f4a14585ff8b"},{"content":{"key":"destinationUUID","value":"77ca7266-a3d6-4979-8f69-971d5a4de787"},"type":"mf.zero.meta.StringAttribute","uuid":"f7d45c8b-e09b-446b-a230-c88efb8d9a5a"},{"content":{"key":"fade","value":"none"},"type":"mf.zero.meta.StringAttribute","uuid":"57492474-4f27-4898-9e20-b885e92ca4f5"},{"content":{"key":"linecolor","value":"rgb(66, 66, 66)"},"type":"mf.zero.meta.StringAttribute","uuid":"0767dd58-5b17-416a-ab70-fdf8aeb4ce49"},{"content":{"key":"linewidth","value":1.0},"type":"mf.zero.meta.RealAttribute","uuid":"4b96773d-9eb5-4217-924b-ca2ae78255d2"},{"content":{"key":"sourceBlockUUID","value":"03d38ef9-cf46-49bb-8ad6-a04bac9756c7"},"type":"mf.zero.meta.StringAttribute","uuid":"fbb6f316-6fc7-457b-bb05-15ebbea47185"},{"content":{"key":"sourceSessionID","value":4923.0},"type":"mf.zero.meta.RealAttribute","uuid":"8f5ce387-a2e3-40a9-aeea-446dbe86ad5f"},{"content":{"key":"sourceUUID","value":"9c38007c-9bb6-43b7-9afc-ca731f5e62e8"},"type":"mf.zero.meta.StringAttribute","uuid":"07d027db-3101-40f9-a43b-9e37b50a762d"},{"content":{"key":"type","value":"productLine"},"type":"mf.zero.meta.StringAttribute","uuid":"25c92369-87c1-4457-a17c-fb7ac97fe3ba"},{"content":{"key":"visible","value":"true"},"type":"mf.zero.meta.StringAttribute","uuid":"229aabd4-6221-40dc-81c6-5cbab58295c2"}]},"type":"mf.zero.meta.AttributeMap","uuid":"6a56b158-e117-4505-82c3-26ae7768c3a4"},"dContained":[],"dstElement":{"type":"diagram.editor.model.Entity","uuid":"0d5046a3-e8f2-47dd-85f7-6f5bdc71e81a"},"inConnections":[],"outConnections":[],"points":[],"position":"0,0","properties":[],"size":"0,0,0,0","srcElement":{"type":"diagram.editor.model.Entity","uuid":"03d38ef9-cf46-49bb-8ad6-a04bac9756c7"},"syntaxElement":null,"type":"line"},"type":"diagram.editor.model.Connection","uuid":"7e1cd0a7-0774-4100-8df0-f7f71aa6834d"},{"content":{"attributes":{"content":{"attributes":[{"content":{"key":"active","value":"false"},"type":"mf.zero.meta.StringAttribute","uuid":"92d99250-7aa3-4bd8-b10c-57cad33e45da"},{"content":{"key":"destinationBlockUUID","value":"03d38ef9-cf46-49bb-8ad6-a04bac9756c7"},"type":"mf.zero.meta.StringAttribute","uuid":"ab350185-2078-42f6-99e8-dbe25848aac0"},{"content":{"key":"destinationSessionID","value":4923.0},"type":"mf.zero.meta.RealAttribute","uuid":"4538129e-2749-4244-9313-2dabd766d18e"},{"content":{"key":"destinationUUID","value":"9c38007c-9bb6-43b7-9afc-ca731f5e62e8"},"type":"mf.zero.meta.StringAttribute","uuid":"5e1f5be5-e018-4c2a-9fd2-b23df2967c4e"},{"content":{"key":"fade","value":"none"},"type":"mf.zero.meta.StringAttribute","uuid":"b08a3fdb-04e6-4551-b7c0-8023a493855a"},{"content":{"key":"linecolor","value":"rgb(66, 66, 66)"},"type":"mf.zero.meta.StringAttribute","uuid":"5de0aa1f-d285-413f-8a12-80303f3e657f"},{"content":{"key":"linewidth","value":1.0},"type":"mf.zero.meta.RealAttribute","uuid":"c8fe955b-6f4c-4bb4-8a42-f2e51314ad95"},{"content":{"key":"sourceBlockUUID","value":"22b812f7-928c-41b8-b1e9-dcfd3a270f8c"},"type":"mf.zero.meta.StringAttribute","uuid":"57c9d447-2932-4916-a3a5-c6f22bc49415"},{"content":{"key":"sourceSessionID","value":3618.0},"type":"mf.zero.meta.RealAttribute","uuid":"ebd5e5db-bf11-4c3e-a9a9-9b1cbe844919"},{"content":{"key":"sourceUUID","value":"34be8f85-6a94-4701-b5b9-9836f0aea2a6"},"type":"mf.zero.meta.StringAttribute","uuid":"429360b2-f44d-4649-825a-04f8d32f1b9e"},{"content":{"key":"type","value":"reactantLine"},"type":"mf.zero.meta.StringAttribute","uuid":"6e061163-fefd-47b6-83b4-a3f305cd2743"},{"content":{"key":"visible","value":"true"},"type":"mf.zero.meta.StringAttribute","uuid":"64e90d39-583f-40b3-b1aa-bbc1e90a8f38"}]},"type":"mf.zero.meta.AttributeMap","uuid":"3be4bbda-9719-4b11-bcfd-842bf255ca51"},"dContained":[],"dstElement":{"type":"diagram.editor.model.Entity","uuid":"03d38ef9-cf46-49bb-8ad6-a04bac9756c7"},"inConnections":[],"outConnections":[],"points":[],"position":"0,0","properties":[],"size":"0,0,0,0","srcElement":{"type":"diagram.editor.model.Entity","uuid":"22b812f7-928c-41b8-b1e9-dcfd3a270f8c"},"syntaxElement":null,"type":"line"},"type":"diagram.editor.model.Connection","uuid":"d31af4b8-00e6-46b4-ae2f-c5f418acb16b"},{"content":{"attributes":{"content":{"attributes":[{"content":{"key":"active","value":"false"},"type":"mf.zero.meta.StringAttribute","uuid":"05959476-c29f-4316-8131-8d388aa4a9bf"},{"content":{"key":"destinationBlockUUID","value":"8d3d0917-c34e-448d-9a65-9e0c74caf368"},"type":"mf.zero.meta.StringAttribute","uuid":"d1325ad0-6622-428b-9e63-7449db6ac664"},{"content":{"key":"destinationSessionID","value":3614.0},"type":"mf.zero.meta.RealAttribute","uuid":"531d2fdd-c3ee-46f3-ba89-e995e0eccaec"},{"content":{"key":"destinationUUID","value":"27b3658d-866c-49ca-8d22-a5660d6676b9"},"type":"mf.zero.meta.StringAttribute","uuid":"56f4379d-a48a-4bad-9513-c3a9b3c6c33d"},{"content":{"key":"fade","value":"none"},"type":"mf.zero.meta.StringAttribute","uuid":"dbfda47c-1b70-4157-bc96-a4a72ecba879"},{"content":{"key":"linecolor","value":"rgb(66, 66, 66)"},"type":"mf.zero.meta.StringAttribute","uuid":"bad42562-a1b1-405a-a6fb-4d9a8dcdbe29"},{"content":{"key":"linewidth","value":1.0},"type":"mf.zero.meta.RealAttribute","uuid":"2bc612b4-d1da-49bd-81ad-0c7212a4ad1a"},{"content":{"key":"sourceBlockUUID","value":"cd8b9572-a582-43c4-8b63-8cdea773bb5c"},"type":"mf.zero.meta.StringAttribute","uuid":"ff4c3594-2d2d-427e-9b5b-9dda533ccd25"},{"content":{"key":"sourceSessionID","value":4921.0},"type":"mf.zero.meta.RealAttribute","uuid":"22310c5c-4ccb-44aa-b20b-50c70909e14f"},{"content":{"key":"sourceUUID","value":"b53d5ffa-4e32-4da7-a017-55634e8f3d62"},"type":"mf.zero.meta.StringAttribute","uuid":"d10562ac-c9a0-4081-8e6e-ddd5aec1a762"},{"content":{"key":"type","value":"productLine"},"type":"mf.zero.meta.StringAttribute","uuid":"5ca25b54-844b-4f18-8a7c-dd1ec680ad69"},{"content":{"key":"visible","value":"true"},"type":"mf.zero.meta.StringAttribute","uuid":"91f95837-a95a-48b2-a49c-bbf074696484"}]},"type":"mf.zero.meta.AttributeMap","uuid":"baec7bf7-d8b9-4743-ade2-2a08614ab740"},"dContained":[],"dstElement":{"type":"diagram.editor.model.Entity","uuid":"8d3d0917-c34e-448d-9a65-9e0c74caf368"},"inConnections":[],"outConnections":[],"points":[],"position":"0,0","properties":[],"size":"0,0,0,0","srcElement":{"type":"diagram.editor.model.Entity","uuid":"cd8b9572-a582-43c4-8b63-8cdea773bb5c"},"syntaxElement":null,"type":"line"},"type":"diagram.editor.model.Connection","uuid":"4561a637-17f5-4dbb-8864-624aea5bd4d4"},{"content":{"attributes":{"content":{"attributes":[{"content":{"key":"active","value":"false"},"type":"mf.zero.meta.StringAttribute","uuid":"b208d856-fcf4-4a2e-b6be-5ed1fc6ca3eb"},{"content":{"key":"destinationBlockUUID","value":"22b812f7-928c-41b8-b1e9-dcfd3a270f8c"},"type":"mf.zero.meta.StringAttribute","uuid":"cdcd1835-c6d9-48d6-b640-0f8ab82f76d2"},{"content":{"key":"destinationSessionID","value":3618.0},"type":"mf.zero.meta.RealAttribute","uuid":"437d2ff0-3830-4030-b2b2-9a22ae3b9d6a"},{"content":{"key":"destinationUUID","value":"34be8f85-6a94-4701-b5b9-9836f0aea2a6"},"type":"mf.zero.meta.StringAttribute","uuid":"bbdfb735-fab9-45b7-b8e1-0a7158182785"},{"content":{"key":"fade","value":"none"},"type":"mf.zero.meta.StringAttribute","uuid":"4a1a243b-0e5e-49de-8ee0-3f22f35631f5"},{"content":{"key":"linecolor","value":"rgb(66, 66, 66)"},"type":"mf.zero.meta.StringAttribute","uuid":"5e251362-e513-4d4e-bc9e-2089060393d0"},{"content":{"key":"linewidth","value":1.0},"type":"mf.zero.meta.RealAttribute","uuid":"ff910138-bba6-432f-97f4-b3bb70add294"},{"content":{"key":"sourceBlockUUID","value":"cd8b9572-a582-43c4-8b63-8cdea773bb5c"},"type":"mf.zero.meta.StringAttribute","uuid":"f4d61668-be4d-4e9f-94bb-da00981e94ff"},{"content":{"key":"sourceSessionID","value":4921.0},"type":"mf.zero.meta.RealAttribute","uuid":"ca9048e8-14cb-4ee2-823d-9de9d80790ab"},{"content":{"key":"sourceUUID","value":"b53d5ffa-4e32-4da7-a017-55634e8f3d62"},"type":"mf.zero.meta.StringAttribute","uuid":"d6e4e27e-8488-479c-9366-93f7531f1f98"},{"content":{"key":"type","value":"productLine"},"type":"mf.zero.meta.StringAttribute","uuid":"e901f5c6-dc96-4d2e-a7d5-c42afd2c0a46"},{"content":{"key":"visible","value":"true"},"type":"mf.zero.meta.StringAttribute","uuid":"2f55d118-e78b-4ea3-b215-cbb9c4a135a7"}]},"type":"mf.zero.meta.AttributeMap","uuid":"ebb15cb0-8e05-4edc-b117-9f29fd79731d"},"dContained":[],"dstElement":{"type":"diagram.editor.model.Entity","uuid":"22b812f7-928c-41b8-b1e9-dcfd3a270f8c"},"inConnections":[],"outConnections":[],"points":[],"position":"0,0","properties":[],"size":"0,0,0,0","srcElement":{"type":"diagram.editor.model.Entity","uuid":"cd8b9572-a582-43c4-8b63-8cdea773bb5c"},"syntaxElement":null,"type":"line"},"type":"diagram.editor.model.Connection","uuid":"9d4483bb-cd86-41c2-9a37-6df12c51a3be"},{"content":{"attributes":{"content":{"attributes":[{"content":{"key":"active","value":"false"},"type":"mf.zero.meta.StringAttribute","uuid":"f2c7ba9d-befc-446b-a5da-88eba4f3d389"},{"content":{"key":"destinationBlockUUID","value":"cd8b9572-a582-43c4-8b63-8cdea773bb5c"},"type":"mf.zero.meta.StringAttribute","uuid":"042f78fc-579b-4769-83df-51f7b7147baf"},{"content":{"key":"destinationSessionID","value":4921.0},"type":"mf.zero.meta.RealAttribute","uuid":"f684a251-c7c5-4c31-a209-0a0d1ff49482"},{"content":{"key":"destinationUUID","value":"b53d5ffa-4e32-4da7-a017-55634e8f3d62"},"type":"mf.zero.meta.StringAttribute","uuid":"a976a0ca-902e-41b7-8a23-be6f8a019d33"},{"content":{"key":"fade","value":"none"},"type":"mf.zero.meta.StringAttribute","uuid":"abf25088-ce4c-4046-ae21-5dd515ae35a3"},{"content":{"key":"linecolor","value":"rgb(66, 66, 66)"},"type":"mf.zero.meta.StringAttribute","uuid":"53cfc254-4a30-4f38-995b-6010248a76a5"},{"content":{"key":"linewidth","value":1.0},"type":"mf.zero.meta.RealAttribute","uuid":"a411bc47-c7a2-4b9f-831b-682b0664e010"},{"content":{"key":"sourceBlockUUID","value":"3e9a31bf-60e6-4180-904c-fd26e0a12f47"},"type":"mf.zero.meta.StringAttribute","uuid":"7d984e27-db8d-4bd8-8ded-8139d5f8ab75"},{"content":{"key":"sourceSessionID","value":3617.0},"type":"mf.zero.meta.RealAttribute","uuid":"94ce2e82-2b15-420e-9f0c-c63f469ff2aa"},{"content":{"key":"sourceUUID","value":"79722f4c-de10-4f7e-9ddc-beb16078b325"},"type":"mf.zero.meta.StringAttribute","uuid":"d4d52923-4def-449e-9943-b06f62b46660"},{"content":{"key":"type","value":"reactantLine"},"type":"mf.zero.meta.StringAttribute","uuid":"317c84d8-8077-40e3-9c2b-e8f211603040"},{"content":{"key":"visible","value":"true"},"type":"mf.zero.meta.StringAttribute","uuid":"6a70c927-2514-4dc1-a76b-5b3819a62273"}]},"type":"mf.zero.meta.AttributeMap","uuid":"7eb39c8b-3763-48d1-b3a9-4d397e964bed"},"dContained":[],"dstElement":{"type":"diagram.editor.model.Entity","uuid":"cd8b9572-a582-43c4-8b63-8cdea773bb5c"},"inConnections":[],"outConnections":[],"points":[],"position":"0,0","properties":[],"size":"0,0,0,0","srcElement":{"type":"diagram.editor.model.Entity","uuid":"3e9a31bf-60e6-4180-904c-fd26e0a12f47"},"syntaxElement":null,"type":"line"},"type":"diagram.editor.model.Connection","uuid":"af4b7396-3457-409d-9ad7-964865926e50"},{"content":{"attributes":{"content":{"attributes":[{"content":{"key":"active","value":"false"},"type":"mf.zero.meta.StringAttribute","uuid":"8dcfedae-4733-48ed-a450-9b61088590c6"},{"content":{"key":"destinationBlockUUID","value":"8d3d0917-c34e-448d-9a65-9e0c74caf368"},"type":"mf.zero.meta.StringAttribute","uuid":"c4ce7784-8db2-4476-a873-18c19ec6bf47"},{"content":{"key":"destinationSessionID","value":3614.0},"type":"mf.zero.meta.RealAttribute","uuid":"ded2e423-5534-463c-a4f6-b1621a64f507"},{"content":{"key":"destinationUUID","value":"27b3658d-866c-49ca-8d22-a5660d6676b9"},"type":"mf.zero.meta.StringAttribute","uuid":"d72da886-2e83-4fb8-bc41-ac08bbb265d8"},{"content":{"key":"fade","value":"none"},"type":"mf.zero.meta.StringAttribute","uuid":"bf968515-5874-4d01-adfa-018a9be9cf86"},{"content":{"key":"linecolor","value":"rgb(66, 66, 66)"},"type":"mf.zero.meta.StringAttribute","uuid":"9243fe06-93ce-4a52-ba5e-7fe5ae21015b"},{"content":{"key":"linewidth","value":1.0},"type":"mf.zero.meta.RealAttribute","uuid":"a2b6a07a-d9bd-4f65-8415-95ff58d1330b"},{"content":{"key":"sourceBlockUUID","value":"e28b3d4c-fe72-4f09-bca8-ca76fa408d0c"},"type":"mf.zero.meta.StringAttribute","uuid":"5efe8775-72f6-440c-bbd5-d63369ede418"},{"content":{"key":"sourceSessionID","value":4919.0},"type":"mf.zero.meta.RealAttribute","uuid":"34d6d0f6-409e-45b6-a9da-da3c94564167"},{"content":{"key":"sourceUUID","value":"9987045a-b80b-4a1d-9ada-86a157141a7a"},"type":"mf.zero.meta.StringAttribute","uuid":"506b052f-ba73-4066-8601-46ddf7222c22"},{"content":{"key":"type","value":"productLine"},"type":"mf.zero.meta.StringAttribute","uuid":"3d305784-ca69-4acb-894a-393b023cb6dd"},{"content":{"key":"visible","value":"true"},"type":"mf.zero.meta.StringAttribute","uuid":"52d6bb08-cee5-43c5-a9cb-16722b373a9c"}]},"type":"mf.zero.meta.AttributeMap","uuid":"5c20f128-1480-4457-b653-3d2981a766b3"},"dContained":[],"dstElement":{"type":"diagram.editor.model.Entity","uuid":"8d3d0917-c34e-448d-9a65-9e0c74caf368"},"inConnections":[],"outConnections":[],"points":[],"position":"0,0","properties":[],"size":"0,0,0,0","srcElement":{"type":"diagram.editor.model.Entity","uuid":"e28b3d4c-fe72-4f09-bca8-ca76fa408d0c"},"syntaxElement":null,"type":"line"},"type":"diagram.editor.model.Connection","uuid":"dafac0f8-6c58-4134-8de3-f3087d12c473"},{"content":{"attributes":{"content":{"attributes":[{"content":{"key":"active","value":"false"},"type":"mf.zero.meta.StringAttribute","uuid":"154c2e4d-fb13-4c0a-a62b-089a0f1b6c9f"},{"content":{"key":"destinationBlockUUID","value":"3e9a31bf-60e6-4180-904c-fd26e0a12f47"},"type":"mf.zero.meta.StringAttribute","uuid":"1793c415-0dde-4f73-ad74-e736113e3b1f"},{"content":{"key":"destinationSessionID","value":3617.0},"type":"mf.zero.meta.RealAttribute","uuid":"4ae5d8e0-835b-4597-95ec-bfb97e524fe9"},{"content":{"key":"destinationUUID","value":"79722f4c-de10-4f7e-9ddc-beb16078b325"},"type":"mf.zero.meta.StringAttribute","uuid":"5d89b5ca-ef6a-461e-8d38-af251f18d684"},{"content":{"key":"fade","value":"none"},"type":"mf.zero.meta.StringAttribute","uuid":"eb502765-869b-484d-8c9d-f9392440f750"},{"content":{"key":"linecolor","value":"rgb(66, 66, 66)"},"type":"mf.zero.meta.StringAttribute","uuid":"9ab2e9f9-d7e6-4acd-a741-163fe0c6a3f4"},{"content":{"key":"linewidth","value":1.0},"type":"mf.zero.meta.RealAttribute","uuid":"4e9fbc2a-7a1a-41a2-a7ed-5526e3535c24"},{"content":{"key":"sourceBlockUUID","value":"e28b3d4c-fe72-4f09-bca8-ca76fa408d0c"},"type":"mf.zero.meta.StringAttribute","uuid":"3c5cfa45-9369-49d0-bdd4-3a102e66082c"},{"content":{"key":"sourceSessionID","value":4919.0},"type":"mf.zero.meta.RealAttribute","uuid":"00a0bd77-75df-4245-9e7f-480100e236fd"},{"content":{"key":"sourceUUID","value":"9987045a-b80b-4a1d-9ada-86a157141a7a"},"type":"mf.zero.meta.StringAttribute","uuid":"8df79629-fcad-45b0-9843-72f3eb2d1960"},{"content":{"key":"type","value":"productLine"},"type":"mf.zero.meta.StringAttribute","uuid":"d516ebbe-f1d8-41d7-85d5-b78ab46e7ecf"},{"content":{"key":"visible","value":"true"},"type":"mf.zero.meta.StringAttribute","uuid":"53edaa90-cb66-4fad-a831-4147a9ac5a51"}]},"type":"mf.zero.meta.AttributeMap","uuid":"705f88d0-6f7b-423c-bbae-69403353bcf7"},"dContained":[],"dstElement":{"type":"diagram.editor.model.Entity","uuid":"3e9a31bf-60e6-4180-904c-fd26e0a12f47"},"inConnections":[],"outConnections":[],"points":[],"position":"0,0","properties":[],"size":"0,0,0,0","srcElement":{"type":"diagram.editor.model.Entity","uuid":"e28b3d4c-fe72-4f09-bca8-ca76fa408d0c"},"syntaxElement":null,"type":"line"},"type":"diagram.editor.model.Connection","uuid":"b84afc44-f14f-4e3e-a90e-a624ebb51005"},{"content":{"attributes":{"content":{"attributes":[{"content":{"key":"active","value":"false"},"type":"mf.zero.meta.StringAttribute","uuid":"213f942c-ef50-4994-824e-2a06e6822b0a"},{"content":{"key":"destinationBlockUUID","value":"e28b3d4c-fe72-4f09-bca8-ca76fa408d0c"},"type":"mf.zero.meta.StringAttribute","uuid":"917ea9f6-1931-46bb-a8c2-22e49bb6595c"},{"content":{"key":"destinationSessionID","value":4919.0},"type":"mf.zero.meta.RealAttribute","uuid":"aca73d00-404a-45fb-88e4-d37086f29bc0"},{"content":{"key":"destinationUUID","value":"9987045a-b80b-4a1d-9ada-86a157141a7a"},"type":"mf.zero.meta.StringAttribute","uuid":"a7fa3006-43dd-4987-8281-22047f71aadd"},{"content":{"key":"fade","value":"none"},"type":"mf.zero.meta.StringAttribute","uuid":"142dde53-cfd6-4db1-a4d5-5f1b93e51afa"},{"content":{"key":"linecolor","value":"rgb(66, 66, 66)"},"type":"mf.zero.meta.StringAttribute","uuid":"84dfe2a1-16ff-4922-ab9d-32b68b0469ef"},{"content":{"key":"linewidth","value":1.0},"type":"mf.zero.meta.RealAttribute","uuid":"0bb9e899-6344-479a-900d-7390ce9d149c"},{"content":{"key":"sourceBlockUUID","value":"5f8a3eb5-219f-4893-b0a3-0412bf45b424"},"type":"mf.zero.meta.StringAttribute","uuid":"da01226d-ba2a-4c59-a089-aa0020562d31"},{"content":{"key":"sourceSessionID","value":3616.0},"type":"mf.zero.meta.RealAttribute","uuid":"101e602c-587f-47dc-8f9a-0fb6d860cd54"},{"content":{"key":"sourceUUID","value":"ea946843-e58c-4f5a-8555-e92f060a1b45"},"type":"mf.zero.meta.StringAttribute","uuid":"4a4226c9-c1ae-4c95-9d90-d15329a0c467"},{"content":{"key":"type","value":"reactantLine"},"type":"mf.zero.meta.StringAttribute","uuid":"060aca25-8370-4a11-8a48-decdded7c9e5"},{"content":{"key":"visible","value":"true"},"type":"mf.zero.meta.StringAttribute","uuid":"476be5f2-d294-4f87-aed4-389e6699e5c9"}]},"type":"mf.zero.meta.AttributeMap","uuid":"d315ba4a-afc9-4825-b5eb-0bbc1cb22f8b"},"dContained":[],"dstElement":{"type":"diagram.editor.model.Entity","uuid":"e28b3d4c-fe72-4f09-bca8-ca76fa408d0c"},"inConnections":[],"outConnections":[],"points":[],"position":"0,0","properties":[],"size":"0,0,0,0","srcElement":{"type":"diagram.editor.model.Entity","uuid":"5f8a3eb5-219f-4893-b0a3-0412bf45b424"},"syntaxElement":null,"type":"line"},"type":"diagram.editor.model.Connection","uuid":"66a1ffc6-2e51-4dcb-9f92-b677cc0a2651"},{"content":{"attributes":{"content":{"attributes":[{"content":{"key":"active","value":"false"},"type":"mf.zero.meta.StringAttribute","uuid":"3b622315-b3d0-4c46-96db-46a316178230"},{"content":{"key":"destinationBlockUUID","value":"7e1d393f-4339-4e12-84e2-9ef1eb6aba04"},"type":"mf.zero.meta.StringAttribute","uuid":"bb382c4b-a686-40c6-893d-2ac3a6d4cd4a"},{"content":{"key":"destinationSessionID","value":3623.0},"type":"mf.zero.meta.RealAttribute","uuid":"ae12bfb8-6d9b-421a-9211-6d03fa7aee9f"},{"content":{"key":"destinationUUID","value":"b846b519-b5e8-4e37-a6b4-42696e1a0f67"},"type":"mf.zero.meta.StringAttribute","uuid":"e0ce73f0-120f-45e7-b0e2-0945d2f0dd66"},{"content":{"key":"fade","value":"none"},"type":"mf.zero.meta.StringAttribute","uuid":"e1556ab3-0d6f-44fe-8f9b-2b7b19ffce2b"},{"content":{"key":"linecolor","value":"rgb(66, 66, 66)"},"type":"mf.zero.meta.StringAttribute","uuid":"14596222-42be-476b-8b87-7d4aa2a5e90d"},{"content":{"key":"linewidth","value":1.0},"type":"mf.zero.meta.RealAttribute","uuid":"418c6c7f-ebd5-43d5-8508-f5f3ec7204c4"},{"content":{"key":"sourceBlockUUID","value":"e1ce0453-bc0f-4280-a6c3-7bc8162cca87"},"type":"mf.zero.meta.StringAttribute","uuid":"ce8a5e84-ab63-4413-b6ca-c9249fd9817c"},{"content":{"key":"sourceSessionID","value":4917.0},"type":"mf.zero.meta.RealAttribute","uuid":"5d9b5384-5229-4741-b0fb-df9cf2c45b95"},{"content":{"key":"sourceUUID","value":"cef4c83f-61bd-4912-a0df-56977a710e9e"},"type":"mf.zero.meta.StringAttribute","uuid":"ef81b550-dc38-4cc8-b29e-a5ca96ef7b67"},{"content":{"key":"type","value":"productLine"},"type":"mf.zero.meta.StringAttribute","uuid":"f58e36db-ebb1-4556-bba3-37ddce8810da"},{"content":{"key":"visible","value":"true"},"type":"mf.zero.meta.StringAttribute","uuid":"c58613b1-75d0-44ae-8a1c-d9219416f4c9"}]},"type":"mf.zero.meta.AttributeMap","uuid":"26ac47a6-8918-4847-9d2b-7f2c457e2233"},"dContained":[],"dstElement":{"type":"diagram.editor.model.Entity","uuid":"7e1d393f-4339-4e12-84e2-9ef1eb6aba04"},"inConnections":[],"outConnections":[],"points":[],"position":"0,0","properties":[],"size":"0,0,0,0","srcElement":{"type":"diagram.editor.model.Entity","uuid":"e1ce0453-bc0f-4280-a6c3-7bc8162cca87"},"syntaxElement":null,"type":"line"},"type":"diagram.editor.model.Connection","uuid":"20960538-d28e-4518-bfb8-099340f62aa4"},{"content":{"attributes":{"content":{"attributes":[{"content":{"key":"active","value":"false"},"type":"mf.zero.meta.StringAttribute","uuid":"b5545367-7925-4ab9-9678-32cffec73732"},{"content":{"key":"destinationBlockUUID","value":"e1ce0453-bc0f-4280-a6c3-7bc8162cca87"},"type":"mf.zero.meta.StringAttribute","uuid":"b5690bc9-d60c-49a8-a3ea-0f675bc4bbb1"},{"content":{"key":"destinationSessionID","value":4917.0},"type":"mf.zero.meta.RealAttribute","uuid":"c1f6ca04-215c-4861-a50f-d8bcff5ddac9"},{"content":{"key":"destinationUUID","value":"cef4c83f-61bd-4912-a0df-56977a710e9e"},"type":"mf.zero.meta.StringAttribute","uuid":"a5374b9d-6dbb-497f-8920-68ed7bf06ffd"},{"content":{"key":"fade","value":"none"},"type":"mf.zero.meta.StringAttribute","uuid":"6fb73d38-288f-444f-b95f-4f11594cf03e"},{"content":{"key":"linecolor","value":"rgb(66, 66, 66)"},"type":"mf.zero.meta.StringAttribute","uuid":"c54578d3-89f8-40e6-8fd5-ee24844e2436"},{"content":{"key":"linewidth","value":1.0},"type":"mf.zero.meta.RealAttribute","uuid":"f6c6d41c-e1aa-4afc-b2a6-ebf2e4b57bb0"},{"content":{"key":"sourceBlockUUID","value":"70d216b6-462b-4a10-86df-e3656391742e"},"type":"mf.zero.meta.StringAttribute","uuid":"b66a2437-72e9-4fab-a8c4-a05468bb2c00"},{"content":{"key":"sourceSessionID","value":3622.0},"type":"mf.zero.meta.RealAttribute","uuid":"40e10fc7-993b-454d-ba76-ab0c569791ac"},{"content":{"key":"sourceUUID","value":"64558ab2-ffa7-40e4-845a-8c81097f5ade"},"type":"mf.zero.meta.StringAttribute","uuid":"61a8a485-95cc-4081-9e3b-b5fb774c64b0"},{"content":{"key":"type","value":"reactantLine"},"type":"mf.zero.meta.StringAttribute","uuid":"5736fae9-169f-41ce-a531-810fd333f6b7"},{"content":{"key":"visible","value":"true"},"type":"mf.zero.meta.StringAttribute","uuid":"ae54b678-349d-4b16-8f20-e01396116f00"}]},"type":"mf.zero.meta.AttributeMap","uuid":"03a7a884-59c1-4384-9d78-1bffbf1c1512"},"dContained":[],"dstElement":{"type":"diagram.editor.model.Entity","uuid":"e1ce0453-bc0f-4280-a6c3-7bc8162cca87"},"inConnections":[],"outConnections":[],"points":[],"position":"0,0","properties":[],"size":"0,0,0,0","srcElement":{"type":"diagram.editor.model.Entity","uuid":"70d216b6-462b-4a10-86df-e3656391742e"},"syntaxElement":null,"type":"line"},"type":"diagram.editor.model.Connection","uuid":"ec46de12-80df-413f-a099-cd2d7a3b9759"},{"content":{"attributes":{"content":{"attributes":[{"content":{"key":"active","value":"false"},"type":"mf.zero.meta.StringAttribute","uuid":"eee6cd33-aad5-4d49-ac03-f87e892c011f"},{"content":{"key":"destinationBlockUUID","value":"70d216b6-462b-4a10-86df-e3656391742e"},"type":"mf.zero.meta.StringAttribute","uuid":"0a99f0be-7a2c-4473-8c8e-26d004a2ea78"},{"content":{"key":"destinationSessionID","value":3622.0},"type":"mf.zero.meta.RealAttribute","uuid":"62db87d8-76ab-40d4-b270-330a8fca0b76"},{"content":{"key":"destinationUUID","value":"64558ab2-ffa7-40e4-845a-8c81097f5ade"},"type":"mf.zero.meta.StringAttribute","uuid":"b2079065-431a-4374-9b40-b3f960cc8560"},{"content":{"key":"fade","value":"none"},"type":"mf.zero.meta.StringAttribute","uuid":"cc2681f6-2fc7-4153-bc90-80f7da84612c"},{"content":{"key":"linecolor","value":"rgb(66, 66, 66)"},"type":"mf.zero.meta.StringAttribute","uuid":"eb4fa57b-7952-477b-95ce-063f9bd52afd"},{"content":{"key":"linewidth","value":1.0},"type":"mf.zero.meta.RealAttribute","uuid":"4fccc3b2-30ff-4195-ab80-01f7b0ddb1d9"},{"content":{"key":"sourceBlockUUID","value":"e75d09cb-6f55-4571-8a77-038235619b93"},"type":"mf.zero.meta.StringAttribute","uuid":"f90eaac0-9a7e-473d-acb4-0852c05e3664"},{"content":{"key":"sourceSessionID","value":4915.0},"type":"mf.zero.meta.RealAttribute","uuid":"6b880a91-84ff-4ea5-9e6f-ef4f6012056b"},{"content":{"key":"sourceUUID","value":"ca388069-d0e2-449b-b344-109698d47a34"},"type":"mf.zero.meta.StringAttribute","uuid":"84df7a5f-8c18-4c69-94f0-12575df6fff6"},{"content":{"key":"type","value":"productLine"},"type":"mf.zero.meta.StringAttribute","uuid":"4ab1051f-92f1-4307-8c6c-3bd3227ebde6"},{"content":{"key":"visible","value":"true"},"type":"mf.zero.meta.StringAttribute","uuid":"a9df8b3b-1135-4d94-a290-3647c8f6f1fb"}]},"type":"mf.zero.meta.AttributeMap","uuid":"23b77102-b533-44fc-a5b5-1937afb942ce"},"dContained":[],"dstElement":{"type":"diagram.editor.model.Entity","uuid":"70d216b6-462b-4a10-86df-e3656391742e"},"inConnections":[],"outConnections":[],"points":[],"position":"0,0","properties":[],"size":"0,0,0,0","srcElement":{"type":"diagram.editor.model.Entity","uuid":"e75d09cb-6f55-4571-8a77-038235619b93"},"syntaxElement":null,"type":"line"},"type":"diagram.editor.model.Connection","uuid":"eaba4d96-f6ae-478b-8a9a-209fcd31007b"},{"content":{"attributes":{"content":{"attributes":[{"content":{"key":"active","value":"false"},"type":"mf.zero.meta.StringAttribute","uuid":"88e69711-514c-468c-94ff-71c98aef5602"},{"content":{"key":"destinationBlockUUID","value":"e75d09cb-6f55-4571-8a77-038235619b93"},"type":"mf.zero.meta.StringAttribute","uuid":"42941168-c395-4b81-b145-af854a90bf8c"},{"content":{"key":"destinationSessionID","value":4915.0},"type":"mf.zero.meta.RealAttribute","uuid":"44f5ffe4-e20b-424f-87d6-b4f440a1df6a"},{"content":{"key":"destinationUUID","value":"ca388069-d0e2-449b-b344-109698d47a34"},"type":"mf.zero.meta.StringAttribute","uuid":"240d42dd-9a8a-4d1b-b142-40a309b971f7"},{"content":{"key":"fade","value":"none"},"type":"mf.zero.meta.StringAttribute","uuid":"86dfc451-efac-4c6d-9c3a-c0c8ad474efd"},{"content":{"key":"linecolor","value":"rgb(66, 66, 66)"},"type":"mf.zero.meta.StringAttribute","uuid":"1d5c7524-baed-4bf2-a5ae-74632c26726d"},{"content":{"key":"linewidth","value":1.0},"type":"mf.zero.meta.RealAttribute","uuid":"f3b859e1-a463-4902-9b63-840125044613"},{"content":{"key":"sourceBlockUUID","value":"ea77145e-ef20-4a28-b984-64dfec94d5a7"},"type":"mf.zero.meta.StringAttribute","uuid":"66d51923-1e57-4689-b470-161f03d1ab65"},{"content":{"key":"sourceSessionID","value":3621.0},"type":"mf.zero.meta.RealAttribute","uuid":"6d863e16-9b73-4df5-bad9-1374b2b8c1e2"},{"content":{"key":"sourceUUID","value":"6694bdc0-d6e1-482a-afa7-2e46b9c3a981"},"type":"mf.zero.meta.StringAttribute","uuid":"ea1ae8f3-a5b3-4d8d-a429-4d7039572c21"},{"content":{"key":"type","value":"reactantLine"},"type":"mf.zero.meta.StringAttribute","uuid":"bc8c4e90-c6f6-49fa-88d7-f3605c256dd5"},{"content":{"key":"visible","value":"true"},"type":"mf.zero.meta.StringAttribute","uuid":"c6de60f5-3572-47b1-8f3d-033b4d3a35ad"}]},"type":"mf.zero.meta.AttributeMap","uuid":"ce0ba771-ee06-43aa-8f52-db04a9362253"},"dContained":[],"dstElement":{"type":"diagram.editor.model.Entity","uuid":"e75d09cb-6f55-4571-8a77-038235619b93"},"inConnections":[],"outConnections":[],"points":[],"position":"0,0","properties":[],"size":"0,0,0,0","srcElement":{"type":"diagram.editor.model.Entity","uuid":"ea77145e-ef20-4a28-b984-64dfec94d5a7"},"syntaxElement":null,"type":"line"},"type":"diagram.editor.model.Connection","uuid":"79753c33-be06-49dc-b0a6-7410ce9ba823"},{"content":{"attributes":{"content":{"attributes":[{"content":{"key":"active","value":"false"},"type":"mf.zero.meta.StringAttribute","uuid":"a1d2a38b-5c46-41f9-902b-0723730b9774"},{"content":{"key":"destinationBlockUUID","value":"ea77145e-ef20-4a28-b984-64dfec94d5a7"},"type":"mf.zero.meta.StringAttribute","uuid":"1b5912e8-53ee-4d02-899b-901d45262966"},{"content":{"key":"destinationSessionID","value":3621.0},"type":"mf.zero.meta.RealAttribute","uuid":"05276ec7-6ff2-4a10-bee4-dd2c6a59a38b"},{"content":{"key":"destinationUUID","value":"6694bdc0-d6e1-482a-afa7-2e46b9c3a981"},"type":"mf.zero.meta.StringAttribute","uuid":"7b705ca2-dd95-451f-b6bf-9dbb27c55416"},{"content":{"key":"fade","value":"none"},"type":"mf.zero.meta.StringAttribute","uuid":"1d46d15a-b5a7-485b-ac1f-9d0ab9352e0b"},{"content":{"key":"linecolor","value":"rgb(66, 66, 66)"},"type":"mf.zero.meta.StringAttribute","uuid":"641fbb0d-9d85-474e-87e3-bd129c641f10"},{"content":{"key":"linewidth","value":1.0},"type":"mf.zero.meta.RealAttribute","uuid":"a5eb4a08-8df6-43c5-a345-03b02e32f3fe"},{"content":{"key":"sourceBlockUUID","value":"780264b5-4d7d-4905-bf62-db675ae11701"},"type":"mf.zero.meta.StringAttribute","uuid":"bb6d8b79-7dd0-45c7-bbb5-d6ceed136ad6"},{"content":{"key":"sourceSessionID","value":4913.0},"type":"mf.zero.meta.RealAttribute","uuid":"d91fc226-1686-4c19-9b86-597806fc697e"},{"content":{"key":"sourceUUID","value":"e839a237-18c7-42f0-b719-e7a10bf5aa51"},"type":"mf.zero.meta.StringAttribute","uuid":"1875878e-ac55-484d-a212-2086e2df1ac4"},{"content":{"key":"type","value":"productLine"},"type":"mf.zero.meta.StringAttribute","uuid":"1ebf7ed6-1cd1-47c1-b49b-659c099c9dff"},{"content":{"key":"visible","value":"true"},"type":"mf.zero.meta.StringAttribute","uuid":"cae5a5f0-f364-4701-93f5-22497f385d04"}]},"type":"mf.zero.meta.AttributeMap","uuid":"75533c19-69b0-4c4e-953e-c6cd8284c28b"},"dContained":[],"dstElement":{"type":"diagram.editor.model.Entity","uuid":"ea77145e-ef20-4a28-b984-64dfec94d5a7"},"inConnections":[],"outConnections":[],"points":[],"position":"0,0","properties":[],"size":"0,0,0,0","srcElement":{"type":"diagram.editor.model.Entity","uuid":"780264b5-4d7d-4905-bf62-db675ae11701"},"syntaxElement":null,"type":"line"},"type":"diagram.editor.model.Connection","uuid":"e31ae553-5d0f-43e9-aee0-f5c9a1e2b602"},{"content":{"attributes":{"content":{"attributes":[{"content":{"key":"active","value":"false"},"type":"mf.zero.meta.StringAttribute","uuid":"6c144983-e39d-4bb6-866d-562e3bfe8980"},{"content":{"key":"destinationBlockUUID","value":"780264b5-4d7d-4905-bf62-db675ae11701"},"type":"mf.zero.meta.StringAttribute","uuid":"f9719ac0-bd8d-4759-b850-58723b90f2de"},{"content":{"key":"destinationSessionID","value":4913.0},"type":"mf.zero.meta.RealAttribute","uuid":"6db9f0f9-ffc6-4887-87e2-a2651d699dbe"},{"content":{"key":"destinationUUID","value":"e839a237-18c7-42f0-b719-e7a10bf5aa51"},"type":"mf.zero.meta.StringAttribute","uuid":"394a2aef-de29-4e9b-98ef-417d76ba9bb4"},{"content":{"key":"fade","value":"none"},"type":"mf.zero.meta.StringAttribute","uuid":"75ca476d-97d7-486e-a8dc-abe113e1b8f9"},{"content":{"key":"linecolor","value":"rgb(66, 66, 66)"},"type":"mf.zero.meta.StringAttribute","uuid":"94b5bd49-f07b-46ea-9675-22bd49288ac6"},{"content":{"key":"linewidth","value":1.0},"type":"mf.zero.meta.RealAttribute","uuid":"6b2b5943-1875-483f-92b1-e518e6cad77d"},{"content":{"key":"sourceBlockUUID","value":"8335dd47-c5e9-46c0-b942-2304c615a559"},"type":"mf.zero.meta.StringAttribute","uuid":"a5dc2f87-8ef9-403e-a798-2375dbfae979"},{"content":{"key":"sourceSessionID","value":3620.0},"type":"mf.zero.meta.RealAttribute","uuid":"2f574e04-b1a4-42d2-81d7-de53b889e291"},{"content":{"key":"sourceUUID","value":"8449aabf-92bd-472f-8a00-73a21e724385"},"type":"mf.zero.meta.StringAttribute","uuid":"bfa99397-0fc5-4f29-a2ee-c1db8e923f13"},{"content":{"key":"type","value":"reactantLine"},"type":"mf.zero.meta.StringAttribute","uuid":"8d50517e-cad2-481d-a697-a524815f5d27"},{"content":{"key":"visible","value":"true"},"type":"mf.zero.meta.StringAttribute","uuid":"34cb4938-7a1b-4ed8-848a-8dd54f8f478a"}]},"type":"mf.zero.meta.AttributeMap","uuid":"e3628d88-53cd-4c6d-a4d1-97ab1d7c5580"},"dContained":[],"dstElement":{"type":"diagram.editor.model.Entity","uuid":"780264b5-4d7d-4905-bf62-db675ae11701"},"inConnections":[],"outConnections":[],"points":[],"position":"0,0","properties":[],"size":"0,0,0,0","srcElement":{"type":"diagram.editor.model.Entity","uuid":"8335dd47-c5e9-46c0-b942-2304c615a559"},"syntaxElement":null,"type":"line"},"type":"diagram.editor.model.Connection","uuid":"2f8e5df3-d5fe-4be5-9e96-d3fd93cc96f8"},{"content":{"attributes":{"content":{"attributes":[{"content":{"key":"active","value":"false"},"type":"mf.zero.meta.StringAttribute","uuid":"7583358e-927d-4020-9d3c-e986bbed77b1"},{"content":{"key":"destinationBlockUUID","value":"8335dd47-c5e9-46c0-b942-2304c615a559"},"type":"mf.zero.meta.StringAttribute","uuid":"c672c88a-c84d-4d0d-9429-fd0c8428a7f0"},{"content":{"key":"destinationSessionID","value":3620.0},"type":"mf.zero.meta.RealAttribute","uuid":"1c0e8f4d-e14a-44d7-a2c3-41360b0dbc28"},{"content":{"key":"destinationUUID","value":"8449aabf-92bd-472f-8a00-73a21e724385"},"type":"mf.zero.meta.StringAttribute","uuid":"496f9553-e304-4520-aae6-60f17338f6cb"},{"content":{"key":"fade","value":"none"},"type":"mf.zero.meta.StringAttribute","uuid":"b42fe1c0-ce43-43fa-9c75-cde3877e6ffd"},{"content":{"key":"linecolor","value":"rgb(66, 66, 66)"},"type":"mf.zero.meta.StringAttribute","uuid":"1b4e6772-5777-419d-9762-1a2098ac79ef"},{"content":{"key":"linewidth","value":1.0},"type":"mf.zero.meta.RealAttribute","uuid":"d97e0fbf-131d-4b75-9f17-a367e50ef2de"},{"content":{"key":"sourceBlockUUID","value":"e5948bec-aa2f-42a5-a8a0-d84fb021f05f"},"type":"mf.zero.meta.StringAttribute","uuid":"93283e81-2129-4494-b6ef-eb870dd34852"},{"content":{"key":"sourceSessionID","value":4911.0},"type":"mf.zero.meta.RealAttribute","uuid":"afaff956-7364-48ae-af4f-b35ee59ba6d2"},{"content":{"key":"sourceUUID","value":"08b4342f-6c81-42b7-9c45-00624f68f8e8"},"type":"mf.zero.meta.StringAttribute","uuid":"12c08842-98f1-4bb8-8c9c-216fb040501e"},{"content":{"key":"type","value":"productLine"},"type":"mf.zero.meta.StringAttribute","uuid":"b3f0ed55-d810-40df-aef2-ec10b9c27f9e"},{"content":{"key":"visible","value":"true"},"type":"mf.zero.meta.StringAttribute","uuid":"3b9fcccb-3db4-46b5-b5ec-2314034bf4ea"}]},"type":"mf.zero.meta.AttributeMap","uuid":"2aae1776-c43f-47bb-b205-8fbadafda234"},"dContained":[],"dstElement":{"type":"diagram.editor.model.Entity","uuid":"8335dd47-c5e9-46c0-b942-2304c615a559"},"inConnections":[],"outConnections":[],"points":[],"position":"0,0","properties":[],"size":"0,0,0,0","srcElement":{"type":"diagram.editor.model.Entity","uuid":"e5948bec-aa2f-42a5-a8a0-d84fb021f05f"},"syntaxElement":null,"type":"line"},"type":"diagram.editor.model.Connection","uuid":"8b369214-b633-44a6-a5f3-f4281985b52b"},{"content":{"attributes":{"content":{"attributes":[{"content":{"key":"active","value":"false"},"type":"mf.zero.meta.StringAttribute","uuid":"3ff1a26c-da87-4e69-9b43-799e4c369e87"},{"content":{"key":"destinationBlockUUID","value":"e5948bec-aa2f-42a5-a8a0-d84fb021f05f"},"type":"mf.zero.meta.StringAttribute","uuid":"22ce8bbc-66bb-40b9-be32-cd732f4a3bf6"},{"content":{"key":"destinationSessionID","value":4911.0},"type":"mf.zero.meta.RealAttribute","uuid":"00672a23-5c5e-4d29-8056-09e831347ac6"},{"content":{"key":"destinationUUID","value":"08b4342f-6c81-42b7-9c45-00624f68f8e8"},"type":"mf.zero.meta.StringAttribute","uuid":"c99e9d5d-c251-44be-bc61-b17607336632"},{"content":{"key":"fade","value":"none"},"type":"mf.zero.meta.StringAttribute","uuid":"dc4b5582-ab86-48c5-a185-c3d891849e6c"},{"content":{"key":"linecolor","value":"rgb(66, 66, 66)"},"type":"mf.zero.meta.StringAttribute","uuid":"0f345f34-b211-497c-869d-c852ca44ae5e"},{"content":{"key":"linewidth","value":1.0},"type":"mf.zero.meta.RealAttribute","uuid":"53a3a475-e496-44dc-b2cf-008becf00c28"},{"content":{"key":"sourceBlockUUID","value":"0d5046a3-e8f2-47dd-85f7-6f5bdc71e81a"},"type":"mf.zero.meta.StringAttribute","uuid":"7d078853-0336-49a4-b3e7-6c8b5074ecfa"},{"content":{"key":"sourceSessionID","value":3619.0},"type":"mf.zero.meta.RealAttribute","uuid":"6c7bee7f-24c0-4d5c-9a66-4a90cc131bb7"},{"content":{"key":"sourceUUID","value":"77ca7266-a3d6-4979-8f69-971d5a4de787"},"type":"mf.zero.meta.StringAttribute","uuid":"750581b5-e30c-4725-a026-6577f14d3f6d"},{"content":{"key":"type","value":"reactantLine"},"type":"mf.zero.meta.StringAttribute","uuid":"78648fd8-a2a4-4046-b749-c1fc92edef73"},{"content":{"key":"visible","value":"true"},"type":"mf.zero.meta.StringAttribute","uuid":"685a5bdc-6c96-41e8-b7d7-478c1cac8469"}]},"type":"mf.zero.meta.AttributeMap","uuid":"2510eaf7-88b4-4c8f-8a9a-0d5f7e9f01cd"},"dContained":[],"dstElement":{"type":"diagram.editor.model.Entity","uuid":"e5948bec-aa2f-42a5-a8a0-d84fb021f05f"},"inConnections":[],"outConnections":[],"points":[],"position":"0,0","properties":[],"size":"0,0,0,0","srcElement":{"type":"diagram.editor.model.Entity","uuid":"0d5046a3-e8f2-47dd-85f7-6f5bdc71e81a"},"syntaxElement":null,"type":"line"},"type":"diagram.editor.model.Connection","uuid":"925e77a9-f943-4bea-83e7-87898e5fb11e"},{"content":{"attributes":{"content":{"attributes":[{"content":{"key":"active","value":"false"},"type":"mf.zero.meta.StringAttribute","uuid":"d17f5a77-123a-485b-944d-8a49ea8495b7"},{"content":{"key":"destinationBlockUUID","value":"0d5046a3-e8f2-47dd-85f7-6f5bdc71e81a"},"type":"mf.zero.meta.StringAttribute","uuid":"bb6726c0-bb0d-4bbd-96d3-8e452d64031f"},{"content":{"key":"destinationSessionID","value":3619.0},"type":"mf.zero.meta.RealAttribute","uuid":"1d46ce94-98e7-4ed8-814c-a63366d9fcd5"},{"content":{"key":"destinationUUID","value":"77ca7266-a3d6-4979-8f69-971d5a4de787"},"type":"mf.zero.meta.StringAttribute","uuid":"9219fb83-50c3-4ed7-9baa-6a0c5b7dc9ef"},{"content":{"key":"fade","value":"none"},"type":"mf.zero.meta.StringAttribute","uuid":"724fa381-90bd-4cd4-b10b-29e21728d669"},{"content":{"key":"linecolor","value":"rgb(66, 66, 66)"},"type":"mf.zero.meta.StringAttribute","uuid":"450d5419-c6a3-4e0e-bd40-8242096cd110"},{"content":{"key":"linewidth","value":1.0},"type":"mf.zero.meta.RealAttribute","uuid":"e8bdec6a-98f8-4aad-972d-9ec1c595a975"},{"content":{"key":"sourceBlockUUID","value":"c48b5e8d-cb11-417a-82a8-7814146b7ceb"},"type":"mf.zero.meta.StringAttribute","uuid":"9d8e9da9-b39b-4845-917e-9a852c03bd03"},{"content":{"key":"sourceSessionID","value":4909.0},"type":"mf.zero.meta.RealAttribute","uuid":"e9465f9a-43b2-43ea-8b49-b7f4fba45aec"},{"content":{"key":"sourceUUID","value":"684ef05b-9ff2-4556-b20c-3c1307fb677c"},"type":"mf.zero.meta.StringAttribute","uuid":"182c9f9c-9743-41eb-8c32-9f4023fa9285"},{"content":{"key":"type","value":"productLine"},"type":"mf.zero.meta.StringAttribute","uuid":"5bd4ab33-f836-480e-8754-64d73fcc50e5"},{"content":{"key":"visible","value":"true"},"type":"mf.zero.meta.StringAttribute","uuid":"56dc6000-13b6-43da-b3da-9db0e4455cb4"}]},"type":"mf.zero.meta.AttributeMap","uuid":"fce00b72-b0e1-4a7c-bf91-423d6f0a256b"},"dContained":[],"dstElement":{"type":"diagram.editor.model.Entity","uuid":"0d5046a3-e8f2-47dd-85f7-6f5bdc71e81a"},"inConnections":[],"outConnections":[],"points":[],"position":"0,0","properties":[],"size":"0,0,0,0","srcElement":{"type":"diagram.editor.model.Entity","uuid":"c48b5e8d-cb11-417a-82a8-7814146b7ceb"},"syntaxElement":null,"type":"line"},"type":"diagram.editor.model.Connection","uuid":"cb5d0027-ca5e-48c7-89a7-2afc9d7aa705"},{"content":{"attributes":{"content":{"attributes":[{"content":{"key":"active","value":"false"},"type":"mf.zero.meta.StringAttribute","uuid":"c6d1b430-f212-4132-a004-1dccac484e02"},{"content":{"key":"destinationBlockUUID","value":"c48b5e8d-cb11-417a-82a8-7814146b7ceb"},"type":"mf.zero.meta.StringAttribute","uuid":"efe05b07-0b3f-4d2a-9767-d8608143af7c"},{"content":{"key":"destinationSessionID","value":4909.0},"type":"mf.zero.meta.RealAttribute","uuid":"203714cc-6c2d-4f74-aa9e-21caf185d94d"},{"content":{"key":"destinationUUID","value":"684ef05b-9ff2-4556-b20c-3c1307fb677c"},"type":"mf.zero.meta.StringAttribute","uuid":"df162e16-ec20-49fb-a868-5b655e64a8a7"},{"content":{"key":"fade","value":"none"},"type":"mf.zero.meta.StringAttribute","uuid":"b1164d31-5d63-417b-a7a6-518dc3d33e66"},{"content":{"key":"linecolor","value":"rgb(66, 66, 66)"},"type":"mf.zero.meta.StringAttribute","uuid":"8a42359d-d110-46fb-97d8-01466b2f597f"},{"content":{"key":"linewidth","value":1.0},"type":"mf.zero.meta.RealAttribute","uuid":"91f9a254-c598-4944-b2eb-1781d5ded09a"},{"content":{"key":"sourceBlockUUID","value":"22b812f7-928c-41b8-b1e9-dcfd3a270f8c"},"type":"mf.zero.meta.StringAttribute","uuid":"337e4199-83df-4c05-b6fa-5ce4fb968e80"},{"content":{"key":"sourceSessionID","value":3618.0},"type":"mf.zero.meta.RealAttribute","uuid":"ae28bd65-3f66-4e13-8934-057780ee5b02"},{"content":{"key":"sourceUUID","value":"34be8f85-6a94-4701-b5b9-9836f0aea2a6"},"type":"mf.zero.meta.StringAttribute","uuid":"14854be9-933a-45aa-a9d5-ecde7067a4f3"},{"content":{"key":"type","value":"reactantLine"},"type":"mf.zero.meta.StringAttribute","uuid":"f315e3a1-848e-4e01-9f14-76ff6abf55f9"},{"content":{"key":"visible","value":"true"},"type":"mf.zero.meta.StringAttribute","uuid":"d505a34f-36bf-4a93-ad26-de4d70354e7f"}]},"type":"mf.zero.meta.AttributeMap","uuid":"2fd51cce-e6af-4bd5-8f0d-3075c820b0d4"},"dContained":[],"dstElement":{"type":"diagram.editor.model.Entity","uuid":"c48b5e8d-cb11-417a-82a8-7814146b7ceb"},"inConnections":[],"outConnections":[],"points":[],"position":"0,0","properties":[],"size":"0,0,0,0","srcElement":{"type":"diagram.editor.model.Entity","uuid":"22b812f7-928c-41b8-b1e9-dcfd3a270f8c"},"syntaxElement":null,"type":"line"},"type":"diagram.editor.model.Connection","uuid":"f67f0929-07c3-49f4-9b07-e91e3ab3b4de"},{"content":{"attributes":{"content":{"attributes":[{"content":{"key":"active","value":"false"},"type":"mf.zero.meta.StringAttribute","uuid":"80fc3844-519f-4173-bd67-4e6ea740584e"},{"content":{"key":"destinationBlockUUID","value":"22b812f7-928c-41b8-b1e9-dcfd3a270f8c"},"type":"mf.zero.meta.StringAttribute","uuid":"70d36374-b792-496a-a090-8b7e51e7632d"},{"content":{"key":"destinationSessionID","value":3618.0},"type":"mf.zero.meta.RealAttribute","uuid":"604bfae1-6f0d-4e96-a148-886fab2a25e3"},{"content":{"key":"destinationUUID","value":"34be8f85-6a94-4701-b5b9-9836f0aea2a6"},"type":"mf.zero.meta.StringAttribute","uuid":"0a482e6e-91fb-47bc-a703-2e1e37636c87"},{"content":{"key":"fade","value":"none"},"type":"mf.zero.meta.StringAttribute","uuid":"ab95e65d-9f17-45b3-87ec-6ae29e14b7e9"},{"content":{"key":"linecolor","value":"rgb(66, 66, 66)"},"type":"mf.zero.meta.StringAttribute","uuid":"4f34c45c-1a3f-447c-ad9e-98e45905e91d"},{"content":{"key":"linewidth","value":1.0},"type":"mf.zero.meta.RealAttribute","uuid":"e4bd1b86-acdc-46dd-83cc-814d5e97e6f6"},{"content":{"key":"sourceBlockUUID","value":"35cf6e61-1ff8-4773-8e46-e487a676da6a"},"type":"mf.zero.meta.StringAttribute","uuid":"aa2bb4f1-0417-4902-b90a-b17ca016205a"},{"content":{"key":"sourceSessionID","value":4907.0},"type":"mf.zero.meta.RealAttribute","uuid":"bc4a3118-5ec4-46e2-a67b-c645a25ae012"},{"content":{"key":"sourceUUID","value":"a6eaaa4e-e724-4cd0-a565-5165ebc6e5df"},"type":"mf.zero.meta.StringAttribute","uuid":"fa505f0c-cbcc-4871-bb76-d3ef01988ed2"},{"content":{"key":"type","value":"productLine"},"type":"mf.zero.meta.StringAttribute","uuid":"0e392116-4e45-4d64-9e97-dd68ec6a51b5"},{"content":{"key":"visible","value":"true"},"type":"mf.zero.meta.StringAttribute","uuid":"c724b58d-bc0d-439f-818c-c0b120cd6896"}]},"type":"mf.zero.meta.AttributeMap","uuid":"52fa7fb7-abf0-406e-8b7c-633a88f76a25"},"dContained":[],"dstElement":{"type":"diagram.editor.model.Entity","uuid":"22b812f7-928c-41b8-b1e9-dcfd3a270f8c"},"inConnections":[],"outConnections":[],"points":[],"position":"0,0","properties":[],"size":"0,0,0,0","srcElement":{"type":"diagram.editor.model.Entity","uuid":"35cf6e61-1ff8-4773-8e46-e487a676da6a"},"syntaxElement":null,"type":"line"},"type":"diagram.editor.model.Connection","uuid":"68a02941-1a19-45a5-906e-8570b005b0ac"},{"content":{"attributes":{"content":{"attributes":[{"content":{"key":"active","value":"false"},"type":"mf.zero.meta.StringAttribute","uuid":"88f4c876-be1d-49e3-adf3-2eba368f5589"},{"content":{"key":"destinationBlockUUID","value":"35cf6e61-1ff8-4773-8e46-e487a676da6a"},"type":"mf.zero.meta.StringAttribute","uuid":"1cb59e29-2553-4b6b-89b1-4e84798891d6"},{"content":{"key":"destinationSessionID","value":4907.0},"type":"mf.zero.meta.RealAttribute","uuid":"6c4727cd-5fc2-4e4d-9d65-a73d465b3954"},{"content":{"key":"destinationUUID","value":"a6eaaa4e-e724-4cd0-a565-5165ebc6e5df"},"type":"mf.zero.meta.StringAttribute","uuid":"31b879af-b1e3-4f40-837c-332d49c89daa"},{"content":{"key":"fade","value":"none"},"type":"mf.zero.meta.StringAttribute","uuid":"348e1c0c-d4ec-4030-9953-03e3a6757f50"},{"content":{"key":"linecolor","value":"rgb(66, 66, 66)"},"type":"mf.zero.meta.StringAttribute","uuid":"9961f10a-44bc-4c5c-8e59-2f4a02192de5"},{"content":{"key":"linewidth","value":1.0},"type":"mf.zero.meta.RealAttribute","uuid":"1b5076f0-6b5e-4040-9f68-926c3b279f5e"},{"content":{"key":"sourceBlockUUID","value":"3e9a31bf-60e6-4180-904c-fd26e0a12f47"},"type":"mf.zero.meta.StringAttribute","uuid":"3944e461-d9aa-4c45-b5b6-45df31daf582"},{"content":{"key":"sourceSessionID","value":3617.0},"type":"mf.zero.meta.RealAttribute","uuid":"71b723a0-a9af-41cc-a62b-f1d69ecd7ce0"},{"content":{"key":"sourceUUID","value":"79722f4c-de10-4f7e-9ddc-beb16078b325"},"type":"mf.zero.meta.StringAttribute","uuid":"3125b575-eeaf-4028-889e-4d9c4dd7be83"},{"content":{"key":"type","value":"reactantLine"},"type":"mf.zero.meta.StringAttribute","uuid":"9ce03d2b-4f8a-4159-9f4b-05cde2ac91a7"},{"content":{"key":"visible","value":"true"},"type":"mf.zero.meta.StringAttribute","uuid":"42abdc3d-45a9-4f38-b80c-85aa012d2b7a"}]},"type":"mf.zero.meta.AttributeMap","uuid":"dd442850-0924-4937-82dd-5b309366ca06"},"dContained":[],"dstElement":{"type":"diagram.editor.model.Entity","uuid":"35cf6e61-1ff8-4773-8e46-e487a676da6a"},"inConnections":[],"outConnections":[],"points":[],"position":"0,0","properties":[],"size":"0,0,0,0","srcElement":{"type":"diagram.editor.model.Entity","uuid":"3e9a31bf-60e6-4180-904c-fd26e0a12f47"},"syntaxElement":null,"type":"line"},"type":"diagram.editor.model.Connection","uuid":"2b19fb53-c14c-4b5a-8d1a-dfa632922efe"},{"content":{"attributes":{"content":{"attributes":[{"content":{"key":"active","value":"false"},"type":"mf.zero.meta.StringAttribute","uuid":"b31bf8a9-d911-41be-8a48-d0d4383b489f"},{"content":{"key":"destinationBlockUUID","value":"3e9a31bf-60e6-4180-904c-fd26e0a12f47"},"type":"mf.zero.meta.StringAttribute","uuid":"51d31814-4a70-4654-a67d-86302ef809e2"},{"content":{"key":"destinationSessionID","value":3617.0},"type":"mf.zero.meta.RealAttribute","uuid":"072f140a-e9db-46b9-a9a7-48ed148051cb"},{"content":{"key":"destinationUUID","value":"79722f4c-de10-4f7e-9ddc-beb16078b325"},"type":"mf.zero.meta.StringAttribute","uuid":"fce75bc9-f121-43a4-b7b6-8679433fbc16"},{"content":{"key":"fade","value":"none"},"type":"mf.zero.meta.StringAttribute","uuid":"c8830c9e-9c57-4ef4-9522-552fdea0f64d"},{"content":{"key":"linecolor","value":"rgb(66, 66, 66)"},"type":"mf.zero.meta.StringAttribute","uuid":"cb084c50-d603-4bc0-a20f-5e728f0d168f"},{"content":{"key":"linewidth","value":1.0},"type":"mf.zero.meta.RealAttribute","uuid":"237694e1-7dee-4e5f-9a47-8b1ea55f44e1"},{"content":{"key":"sourceBlockUUID","value":"1554e765-4f23-460d-82e9-3c9c7f14c4c8"},"type":"mf.zero.meta.StringAttribute","uuid":"c6092309-ff0c-4bdb-83ba-de84e8e84ed8"},{"content":{"key":"sourceSessionID","value":4905.0},"type":"mf.zero.meta.RealAttribute","uuid":"8323e927-54ad-4d6a-b610-254fc8f0925a"},{"content":{"key":"sourceUUID","value":"360ce6f7-6422-4cd4-a974-98ccc584f75e"},"type":"mf.zero.meta.StringAttribute","uuid":"a3badc52-028e-4f9a-a5c1-a673b6b85e97"},{"content":{"key":"type","value":"productLine"},"type":"mf.zero.meta.StringAttribute","uuid":"996d7007-bea8-4e4c-99d3-1dab3ab1ea93"},{"content":{"key":"visible","value":"true"},"type":"mf.zero.meta.StringAttribute","uuid":"c83041d8-7454-4f60-bd9d-3573536eabe2"}]},"type":"mf.zero.meta.AttributeMap","uuid":"502f355b-5a0c-4117-ae8a-dd3b04ed91e5"},"dContained":[],"dstElement":{"type":"diagram.editor.model.Entity","uuid":"3e9a31bf-60e6-4180-904c-fd26e0a12f47"},"inConnections":[],"outConnections":[],"points":[],"position":"0,0","properties":[],"size":"0,0,0,0","srcElement":{"type":"diagram.editor.model.Entity","uuid":"1554e765-4f23-460d-82e9-3c9c7f14c4c8"},"syntaxElement":null,"type":"line"},"type":"diagram.editor.model.Connection","uuid":"7fb6c393-6f19-4636-b0fd-4c9e76222452"},{"content":{"attributes":{"content":{"attributes":[{"content":{"key":"active","value":"false"},"type":"mf.zero.meta.StringAttribute","uuid":"7318ffaf-7b7b-4e96-96b8-ed9df80d2db2"},{"content":{"key":"destinationBlockUUID","value":"1554e765-4f23-460d-82e9-3c9c7f14c4c8"},"type":"mf.zero.meta.StringAttribute","uuid":"c725ee5b-cfa4-4ec5-a912-ea081b2885ef"},{"content":{"key":"destinationSessionID","value":4905.0},"type":"mf.zero.meta.RealAttribute","uuid":"89d0295c-9674-477d-baa6-802dffbbd326"},{"content":{"key":"destinationUUID","value":"360ce6f7-6422-4cd4-a974-98ccc584f75e"},"type":"mf.zero.meta.StringAttribute","uuid":"0b8bc1be-a1b6-4f81-b647-d5e0b44f52eb"},{"content":{"key":"fade","value":"none"},"type":"mf.zero.meta.StringAttribute","uuid":"45296a3a-a01c-4b88-a4a8-4a02be12cb71"},{"content":{"key":"linecolor","value":"rgb(66, 66, 66)"},"type":"mf.zero.meta.StringAttribute","uuid":"23788f93-615c-4102-ac89-af1dea7ec289"},{"content":{"key":"linewidth","value":1.0},"type":"mf.zero.meta.RealAttribute","uuid":"e28891c6-bea0-436c-bc53-d87f15ff666c"},{"content":{"key":"sourceBlockUUID","value":"5f8a3eb5-219f-4893-b0a3-0412bf45b424"},"type":"mf.zero.meta.StringAttribute","uuid":"d20b4caf-e8c0-4b6b-acfd-5897cc344d45"},{"content":{"key":"sourceSessionID","value":3616.0},"type":"mf.zero.meta.RealAttribute","uuid":"a8d96466-74e4-4afc-9e60-50686809b375"},{"content":{"key":"sourceUUID","value":"ea946843-e58c-4f5a-8555-e92f060a1b45"},"type":"mf.zero.meta.StringAttribute","uuid":"3f03d39f-338a-4957-8983-83817dd5929d"},{"content":{"key":"type","value":"reactantLine"},"type":"mf.zero.meta.StringAttribute","uuid":"3dc846e9-f3d1-48a3-bc69-01038184893e"},{"content":{"key":"visible","value":"true"},"type":"mf.zero.meta.StringAttribute","uuid":"7b0d6695-8bd2-4f67-8a82-22a524ea0068"}]},"type":"mf.zero.meta.AttributeMap","uuid":"1d5321e7-c036-41d4-92cd-6fe011b53f0a"},"dContained":[],"dstElement":{"type":"diagram.editor.model.Entity","uuid":"1554e765-4f23-460d-82e9-3c9c7f14c4c8"},"inConnections":[],"outConnections":[],"points":[],"position":"0,0","properties":[],"size":"0,0,0,0","srcElement":{"type":"diagram.editor.model.Entity","uuid":"5f8a3eb5-219f-4893-b0a3-0412bf45b424"},"syntaxElement":null,"type":"line"},"type":"diagram.editor.model.Connection","uuid":"3f181eb1-776b-464d-b5c4-bec52ffb02a6"},{"content":{"attributes":{"content":{"attributes":[{"content":{"key":"active","value":"false"},"type":"mf.zero.meta.StringAttribute","uuid":"ef2c68da-3b61-44ae-89c5-9c470d7c8fe2"},{"content":{"key":"destinationBlockUUID","value":"7e1d393f-4339-4e12-84e2-9ef1eb6aba04"},"type":"mf.zero.meta.StringAttribute","uuid":"64a23131-212a-4d21-982c-64205f53f710"},{"content":{"key":"destinationSessionID","value":3623.0},"type":"mf.zero.meta.RealAttribute","uuid":"6e320ee7-5901-46bb-829f-500c0c7e1c93"},{"content":{"key":"destinationUUID","value":"b846b519-b5e8-4e37-a6b4-42696e1a0f67"},"type":"mf.zero.meta.StringAttribute","uuid":"9b746909-7195-44b1-8c24-9626877fd6ca"},{"content":{"key":"fade","value":"none"},"type":"mf.zero.meta.StringAttribute","uuid":"73337b71-685f-4506-a444-f957a13e71fe"},{"content":{"key":"linecolor","value":"rgb(66, 66, 66)"},"type":"mf.zero.meta.StringAttribute","uuid":"e9adbbf8-ecfd-4e43-ac19-fa23741e1a35"},{"content":{"key":"linewidth","value":1.0},"type":"mf.zero.meta.RealAttribute","uuid":"8d51d875-7f26-4c75-89af-0065c3cabdb5"},{"content":{"key":"sourceBlockUUID","value":"4a7a4cbb-115c-4c4b-a68a-7e6c049cfe9c"},"type":"mf.zero.meta.StringAttribute","uuid":"7c63243b-1342-4a88-9814-b5376d3fcee3"},{"content":{"key":"sourceSessionID","value":4887.0},"type":"mf.zero.meta.RealAttribute","uuid":"8d071a38-a0f3-4359-8ff0-4a5b4fc39414"},{"content":{"key":"sourceUUID","value":"6fff23b4-4c43-4787-9806-54614c773f64"},"type":"mf.zero.meta.StringAttribute","uuid":"97ab3185-c2c2-4f43-a8c7-3cfd88a3fd33"},{"content":{"key":"type","value":"productLine"},"type":"mf.zero.meta.StringAttribute","uuid":"5bc86e24-7c2f-40c9-8fa8-cf9e08dea26e"},{"content":{"key":"visible","value":"true"},"type":"mf.zero.meta.StringAttribute","uuid":"9bdeafa8-fe6a-4fef-8487-3e776c98a3a7"}]},"type":"mf.zero.meta.AttributeMap","uuid":"0d7e5350-b66a-47e9-9680-5a8cb2c5453a"},"dContained":[],"dstElement":{"type":"diagram.editor.model.Entity","uuid":"7e1d393f-4339-4e12-84e2-9ef1eb6aba04"},"inConnections":[],"outConnections":[],"points":[],"position":"0,0","properties":[],"size":"0,0,0,0","srcElement":{"type":"diagram.editor.model.Entity","uuid":"4a7a4cbb-115c-4c4b-a68a-7e6c049cfe9c"},"syntaxElement":null,"type":"line"},"type":"diagram.editor.model.Connection","uuid":"b76df623-f016-4717-a3bf-fa14e7a92d43"},{"content":{"attributes":{"content":{"attributes":[{"content":{"key":"active","value":"false"},"type":"mf.zero.meta.StringAttribute","uuid":"bfe0e794-326e-400c-b0de-f6186c4ead79"},{"content":{"key":"destinationBlockUUID","value":"4a7a4cbb-115c-4c4b-a68a-7e6c049cfe9c"},"type":"mf.zero.meta.StringAttribute","uuid":"db452e9d-77c3-49e1-ad44-b7b5f6507508"},{"content":{"key":"destinationSessionID","value":4887.0},"type":"mf.zero.meta.RealAttribute","uuid":"6b90015a-4f89-4712-bada-3889e378eaf4"},{"content":{"key":"destinationUUID","value":"6fff23b4-4c43-4787-9806-54614c773f64"},"type":"mf.zero.meta.StringAttribute","uuid":"66c78e11-c6f4-404a-819f-773e78f5ed34"},{"content":{"key":"fade","value":"none"},"type":"mf.zero.meta.StringAttribute","uuid":"bdbec30e-5c04-4640-a9b6-3f64a38cf0f1"},{"content":{"key":"linecolor","value":"rgb(66, 66, 66)"},"type":"mf.zero.meta.StringAttribute","uuid":"03b83816-a400-4417-9fe1-981489708352"},{"content":{"key":"linewidth","value":1.0},"type":"mf.zero.meta.RealAttribute","uuid":"e58573cd-3b31-47ce-8825-fa3bdfd52d5f"},{"content":{"key":"sourceBlockUUID","value":"7ef39db8-a547-4732-ad70-ebeb85347be3"},"type":"mf.zero.meta.StringAttribute","uuid":"d7b44964-fb31-4da5-ae14-aeefde69d32a"},{"content":{"key":"sourceSessionID","value":3615.0},"type":"mf.zero.meta.RealAttribute","uuid":"3fcedd7d-d704-4867-be55-2ab1ade2a15d"},{"content":{"key":"sourceUUID","value":"ae510399-844e-4822-818c-380728e29a90"},"type":"mf.zero.meta.StringAttribute","uuid":"9294daea-084e-4e83-8672-c456a47a0c37"},{"content":{"key":"type","value":"reactantLine"},"type":"mf.zero.meta.StringAttribute","uuid":"bc250657-ea87-407a-a285-c1e14912558a"},{"content":{"key":"visible","value":"true"},"type":"mf.zero.meta.StringAttribute","uuid":"b228c749-5934-4bcc-a7e8-e88e53c4d397"}]},"type":"mf.zero.meta.AttributeMap","uuid":"155f40d9-c666-4eab-9c9f-437163014f2b"},"dContained":[],"dstElement":{"type":"diagram.editor.model.Entity","uuid":"4a7a4cbb-115c-4c4b-a68a-7e6c049cfe9c"},"inConnections":[],"outConnections":[],"points":[],"position":"0,0","properties":[],"size":"0,0,0,0","srcElement":{"type":"diagram.editor.model.Entity","uuid":"7ef39db8-a547-4732-ad70-ebeb85347be3"},"syntaxElement":null,"type":"line"},"type":"diagram.editor.model.Connection","uuid":"3b86226e-a15a-488c-81da-55960c462a9a"},{"content":{"attributes":{"content":{"attributes":[{"content":{"key":"active","value":"false"},"type":"mf.zero.meta.StringAttribute","uuid":"1b146277-6df1-47cc-b197-1e85d3357e97"},{"content":{"key":"destinationBlockUUID","value":"4a7a4cbb-115c-4c4b-a68a-7e6c049cfe9c"},"type":"mf.zero.meta.StringAttribute","uuid":"1ea6c3f3-4f50-4a97-afbc-6ea6ebc2041d"},{"content":{"key":"destinationSessionID","value":4887.0},"type":"mf.zero.meta.RealAttribute","uuid":"4f58957a-cc33-47e3-a785-c0591b852369"},{"content":{"key":"destinationUUID","value":"6fff23b4-4c43-4787-9806-54614c773f64"},"type":"mf.zero.meta.StringAttribute","uuid":"4e0e5786-ada9-4a3c-a449-f7fd0b948f51"},{"content":{"key":"fade","value":"none"},"type":"mf.zero.meta.StringAttribute","uuid":"576525c7-7dd0-44d2-92ab-3fd47c18d46c"},{"content":{"key":"linecolor","value":"rgb(66, 66, 66)"},"type":"mf.zero.meta.StringAttribute","uuid":"99dee09d-bc99-42e0-913e-ad2d6d2de1e6"},{"content":{"key":"linewidth","value":1.0},"type":"mf.zero.meta.RealAttribute","uuid":"cd959646-7a5f-4643-96a4-82c506eeecf3"},{"content":{"key":"sourceBlockUUID","value":"1d14e944-72ad-4ef7-9b87-91a047f6e2ef"},"type":"mf.zero.meta.StringAttribute","uuid":"1fac39e0-1fcc-4a61-ab86-1740a77e9ec7"},{"content":{"key":"sourceSessionID","value":3613.0},"type":"mf.zero.meta.RealAttribute","uuid":"6c86ad7e-fccd-4ec9-9da6-03743174fe15"},{"content":{"key":"sourceUUID","value":"cb023fb9-b639-4bbe-bd5a-62652af92a5c"},"type":"mf.zero.meta.StringAttribute","uuid":"708cef30-6489-4746-b89a-eae2c046bc64"},{"content":{"key":"type","value":"reactantLine"},"type":"mf.zero.meta.StringAttribute","uuid":"f642ab16-ed95-41d9-be2f-9d9152c4829d"},{"content":{"key":"visible","value":"true"},"type":"mf.zero.meta.StringAttribute","uuid":"02b92fec-8176-4cd0-9c7c-8ee967534910"}]},"type":"mf.zero.meta.AttributeMap","uuid":"c2e27490-d78b-49aa-a355-3260e225a25b"},"dContained":[],"dstElement":{"type":"diagram.editor.model.Entity","uuid":"4a7a4cbb-115c-4c4b-a68a-7e6c049cfe9c"},"inConnections":[],"outConnections":[],"points":[],"position":"0,0","properties":[],"size":"0,0,0,0","srcElement":{"type":"diagram.editor.model.Entity","uuid":"1d14e944-72ad-4ef7-9b87-91a047f6e2ef"},"syntaxElement":null,"type":"line"},"type":"diagram.editor.model.Connection","uuid":"eb8cda90-0e06-4bf0-905b-a338515cb296"},{"content":{"attributes":{"content":{"attributes":[{"content":{"key":"active","value":"false"},"type":"mf.zero.meta.StringAttribute","uuid":"982d66fe-dbc0-4d88-8712-0bb1908dd0c1"},{"content":{"key":"destinationBlockUUID","value":"70d216b6-462b-4a10-86df-e3656391742e"},"type":"mf.zero.meta.StringAttribute","uuid":"b2d77412-2e9d-4155-8d7c-ee715870112d"},{"content":{"key":"destinationSessionID","value":3622.0},"type":"mf.zero.meta.RealAttribute","uuid":"ae44a6be-03aa-4f26-8d4e-631a148a4c8e"},{"content":{"key":"destinationUUID","value":"64558ab2-ffa7-40e4-845a-8c81097f5ade"},"type":"mf.zero.meta.StringAttribute","uuid":"8aa5884d-0fe7-4428-b5e4-083d92fab455"},{"content":{"key":"fade","value":"none"},"type":"mf.zero.meta.StringAttribute","uuid":"fda0c383-8e06-4660-bf59-1d3e590244d1"},{"content":{"key":"linecolor","value":"rgb(66, 66, 66)"},"type":"mf.zero.meta.StringAttribute","uuid":"a4e0272f-caba-404e-8bd8-18f7b836f170"},{"content":{"key":"linewidth","value":1.0},"type":"mf.zero.meta.RealAttribute","uuid":"3428d33a-3aa9-412b-98da-b44f871b7eda"},{"content":{"key":"sourceBlockUUID","value":"70f29f55-b6c1-42b6-9eb8-d05e6bfad9cd"},"type":"mf.zero.meta.StringAttribute","uuid":"c6a65e76-deb7-4ca7-baf6-92de874bf587"},{"content":{"key":"sourceSessionID","value":4885.0},"type":"mf.zero.meta.RealAttribute","uuid":"424ea365-c4f2-454d-b55a-1879179d7644"},{"content":{"key":"sourceUUID","value":"fa074efa-f47b-423b-8e54-1a731e0bbf38"},"type":"mf.zero.meta.StringAttribute","uuid":"8edc98bf-f0ad-463d-8314-30fb6c17a6de"},{"content":{"key":"type","value":"productLine"},"type":"mf.zero.meta.StringAttribute","uuid":"0c2ff5e5-f4e6-4428-8674-7cca79be4ebb"},{"content":{"key":"visible","value":"true"},"type":"mf.zero.meta.StringAttribute","uuid":"b836e870-b279-4428-ac38-e3c036f07270"}]},"type":"mf.zero.meta.AttributeMap","uuid":"c1b3d1a9-f0ec-4f23-bf16-7274a78bb952"},"dContained":[],"dstElement":{"type":"diagram.editor.model.Entity","uuid":"70d216b6-462b-4a10-86df-e3656391742e"},"inConnections":[],"outConnections":[],"points":[],"position":"0,0","properties":[],"size":"0,0,0,0","srcElement":{"type":"diagram.editor.model.Entity","uuid":"70f29f55-b6c1-42b6-9eb8-d05e6bfad9cd"},"syntaxElement":null,"type":"line"},"type":"diagram.editor.model.Connection","uuid":"5ed6bac5-88dc-46e1-a4a0-827f4837ca86"},{"content":{"attributes":{"content":{"attributes":[{"content":{"key":"active","value":"false"},"type":"mf.zero.meta.StringAttribute","uuid":"cd9ee46d-e352-442a-90ec-fe3eeefe00d8"},{"content":{"key":"destinationBlockUUID","value":"70f29f55-b6c1-42b6-9eb8-d05e6bfad9cd"},"type":"mf.zero.meta.StringAttribute","uuid":"a02c6f6b-f6f7-4170-a5c1-79ccf3ed5392"},{"content":{"key":"destinationSessionID","value":4885.0},"type":"mf.zero.meta.RealAttribute","uuid":"91b65607-c167-4488-9390-50c5b868ac3b"},{"content":{"key":"destinationUUID","value":"fa074efa-f47b-423b-8e54-1a731e0bbf38"},"type":"mf.zero.meta.StringAttribute","uuid":"d381e09d-7f2d-4420-b07a-6381ad60b101"},{"content":{"key":"fade","value":"none"},"type":"mf.zero.meta.StringAttribute","uuid":"947d9e85-f26d-4631-b333-b431a6a8d4f0"},{"content":{"key":"linecolor","value":"rgb(66, 66, 66)"},"type":"mf.zero.meta.StringAttribute","uuid":"6924a4b8-092c-45d1-9c33-d298eff2cc4c"},{"content":{"key":"linewidth","value":1.0},"type":"mf.zero.meta.RealAttribute","uuid":"b04f26ac-7b9e-4df1-bafe-edce7d5fd8d3"},{"content":{"key":"sourceBlockUUID","value":"7ef39db8-a547-4732-ad70-ebeb85347be3"},"type":"mf.zero.meta.StringAttribute","uuid":"f6c149cd-2d84-4d68-abad-ee70124e0fb2"},{"content":{"key":"sourceSessionID","value":3615.0},"type":"mf.zero.meta.RealAttribute","uuid":"b7bd8d34-1478-469b-ac79-960253ff1d08"},{"content":{"key":"sourceUUID","value":"ae510399-844e-4822-818c-380728e29a90"},"type":"mf.zero.meta.StringAttribute","uuid":"6825e847-43b3-4b7e-8dba-23e7b5cb121f"},{"content":{"key":"type","value":"reactantLine"},"type":"mf.zero.meta.StringAttribute","uuid":"f175b022-6445-4833-a90d-62ccd9e1f4a7"},{"content":{"key":"visible","value":"true"},"type":"mf.zero.meta.StringAttribute","uuid":"d58c28d9-3577-4367-8a82-99f063766a1a"}]},"type":"mf.zero.meta.AttributeMap","uuid":"0ae45863-8af9-4fc5-b864-e64fc8dd73a8"},"dContained":[],"dstElement":{"type":"diagram.editor.model.Entity","uuid":"70f29f55-b6c1-42b6-9eb8-d05e6bfad9cd"},"inConnections":[],"outConnections":[],"points":[],"position":"0,0","properties":[],"size":"0,0,0,0","srcElement":{"type":"diagram.editor.model.Entity","uuid":"7ef39db8-a547-4732-ad70-ebeb85347be3"},"syntaxElement":null,"type":"line"},"type":"diagram.editor.model.Connection","uuid":"474e9385-0e17-484f-a078-57dfe71cad41"},{"content":{"attributes":{"content":{"attributes":[{"content":{"key":"active","value":"false"},"type":"mf.zero.meta.StringAttribute","uuid":"d16d7b1c-a55d-468f-aecb-9a407c68df83"},{"content":{"key":"destinationBlockUUID","value":"70f29f55-b6c1-42b6-9eb8-d05e6bfad9cd"},"type":"mf.zero.meta.StringAttribute","uuid":"ae1ee5b4-759e-4cf5-a4f1-9d7631765b92"},{"content":{"key":"destinationSessionID","value":4885.0},"type":"mf.zero.meta.RealAttribute","uuid":"b759eecf-57d0-4380-9f80-ba6afe35a4ba"},{"content":{"key":"destinationUUID","value":"fa074efa-f47b-423b-8e54-1a731e0bbf38"},"type":"mf.zero.meta.StringAttribute","uuid":"866862c6-65fd-45fc-8dcb-8cb2bcfb3db1"},{"content":{"key":"fade","value":"none"},"type":"mf.zero.meta.StringAttribute","uuid":"8fbf1db0-a156-4bb9-bbb5-0588f4850b56"},{"content":{"key":"linecolor","value":"rgb(66, 66, 66)"},"type":"mf.zero.meta.StringAttribute","uuid":"08349b24-4326-494b-ab11-ec7f3e21345d"},{"content":{"key":"linewidth","value":1.0},"type":"mf.zero.meta.RealAttribute","uuid":"f5076599-d48b-4e26-bfdf-a0eb5c8571b3"},{"content":{"key":"sourceBlockUUID","value":"9b8b7fa7-ed48-4a4c-a0c7-fc7f7135aaa2"},"type":"mf.zero.meta.StringAttribute","uuid":"a7a6c5f3-fea8-4fa6-9afd-30a087fe5641"},{"content":{"key":"sourceSessionID","value":3612.0},"type":"mf.zero.meta.RealAttribute","uuid":"4ed25082-9fc4-4287-ae03-3097926d6a6b"},{"content":{"key":"sourceUUID","value":"6912980b-8194-4c8c-a19d-576747b8ccfc"},"type":"mf.zero.meta.StringAttribute","uuid":"43155af5-c4bc-4ee6-a739-b4dc8fbd00df"},{"content":{"key":"type","value":"reactantLine"},"type":"mf.zero.meta.StringAttribute","uuid":"9f0ffcc1-5430-4980-ae41-b6a7546843f2"},{"content":{"key":"visible","value":"true"},"type":"mf.zero.meta.StringAttribute","uuid":"bc853d3b-e954-4b45-b6e7-9a1a84d6aec8"}]},"type":"mf.zero.meta.AttributeMap","uuid":"96f5e0c9-db6d-49ed-9566-38fd4a1d5601"},"dContained":[],"dstElement":{"type":"diagram.editor.model.Entity","uuid":"70f29f55-b6c1-42b6-9eb8-d05e6bfad9cd"},"inConnections":[],"outConnections":[],"points":[],"position":"0,0","properties":[],"size":"0,0,0,0","srcElement":{"type":"diagram.editor.model.Entity","uuid":"9b8b7fa7-ed48-4a4c-a0c7-fc7f7135aaa2"},"syntaxElement":null,"type":"line"},"type":"diagram.editor.model.Connection","uuid":"23ed058d-be88-4274-b4bf-d80292773030"},{"content":{"attributes":{"content":{"attributes":[{"content":{"key":"active","value":"false"},"type":"mf.zero.meta.StringAttribute","uuid":"59022f8d-e6b2-46ed-96a6-f705698974d7"},{"content":{"key":"destinationBlockUUID","value":"ea77145e-ef20-4a28-b984-64dfec94d5a7"},"type":"mf.zero.meta.StringAttribute","uuid":"d1e37176-e4b5-4594-84d8-bf4148951f52"},{"content":{"key":"destinationSessionID","value":3621.0},"type":"mf.zero.meta.RealAttribute","uuid":"30a02584-73a9-4f19-82a6-1638f960872f"},{"content":{"key":"destinationUUID","value":"6694bdc0-d6e1-482a-afa7-2e46b9c3a981"},"type":"mf.zero.meta.StringAttribute","uuid":"59dcb375-8a40-403d-a622-253f4281153b"},{"content":{"key":"fade","value":"none"},"type":"mf.zero.meta.StringAttribute","uuid":"629854c6-4768-4ce6-9759-84ef537f894f"},{"content":{"key":"linecolor","value":"rgb(66, 66, 66)"},"type":"mf.zero.meta.StringAttribute","uuid":"8105cf57-d4dc-49dd-9e56-392d4a719b42"},{"content":{"key":"linewidth","value":1.0},"type":"mf.zero.meta.RealAttribute","uuid":"dc3b8779-8900-4396-8552-4f2177221bc6"},{"content":{"key":"sourceBlockUUID","value":"38dcf162-0327-47b7-bd70-e793d91d6f5b"},"type":"mf.zero.meta.StringAttribute","uuid":"05925a69-10d6-486b-b46d-90dcb972563e"},{"content":{"key":"sourceSessionID","value":4883.0},"type":"mf.zero.meta.RealAttribute","uuid":"e006d944-7f52-4d32-a1bd-12d3c466d49b"},{"content":{"key":"sourceUUID","value":"1c9b5f68-38d5-4f56-bf0e-36205835e8b2"},"type":"mf.zero.meta.StringAttribute","uuid":"d891e85c-e6da-46cf-827b-e9e266fb108f"},{"content":{"key":"type","value":"productLine"},"type":"mf.zero.meta.StringAttribute","uuid":"2cdfce20-4bd5-45a8-8286-a4328f776fc3"},{"content":{"key":"visible","value":"true"},"type":"mf.zero.meta.StringAttribute","uuid":"78b0ffad-bdc0-4987-9733-6d11d0f09db5"}]},"type":"mf.zero.meta.AttributeMap","uuid":"681a2e26-a476-496d-9e25-c26246540d66"},"dContained":[],"dstElement":{"type":"diagram.editor.model.Entity","uuid":"ea77145e-ef20-4a28-b984-64dfec94d5a7"},"inConnections":[],"outConnections":[],"points":[],"position":"0,0","properties":[],"size":"0,0,0,0","srcElement":{"type":"diagram.editor.model.Entity","uuid":"38dcf162-0327-47b7-bd70-e793d91d6f5b"},"syntaxElement":null,"type":"line"},"type":"diagram.editor.model.Connection","uuid":"f7ba572f-847d-457d-a156-fa5c57407cac"},{"content":{"attributes":{"content":{"attributes":[{"content":{"key":"active","value":"false"},"type":"mf.zero.meta.StringAttribute","uuid":"6e4cec3c-6eac-4566-94c8-35c90fa990cf"},{"content":{"key":"destinationBlockUUID","value":"38dcf162-0327-47b7-bd70-e793d91d6f5b"},"type":"mf.zero.meta.StringAttribute","uuid":"1b24347e-95af-49e4-bf36-189eaeea7586"},{"content":{"key":"destinationSessionID","value":4883.0},"type":"mf.zero.meta.RealAttribute","uuid":"4fcfc3a0-f23a-4a67-a142-0e76559c91e5"},{"content":{"key":"destinationUUID","value":"1c9b5f68-38d5-4f56-bf0e-36205835e8b2"},"type":"mf.zero.meta.StringAttribute","uuid":"cc17ab04-74ae-4a87-b07f-cd9a34a5fda1"},{"content":{"key":"fade","value":"none"},"type":"mf.zero.meta.StringAttribute","uuid":"a631fc66-b7dc-47c5-90c7-e9458ec9eaec"},{"content":{"key":"linecolor","value":"rgb(66, 66, 66)"},"type":"mf.zero.meta.StringAttribute","uuid":"6444341b-8d86-439e-b7e3-9bf8601b9a66"},{"content":{"key":"linewidth","value":1.0},"type":"mf.zero.meta.RealAttribute","uuid":"cf03eaed-57c4-46ca-b33f-57a6c24c56cd"},{"content":{"key":"sourceBlockUUID","value":"7ef39db8-a547-4732-ad70-ebeb85347be3"},"type":"mf.zero.meta.StringAttribute","uuid":"a4e75d63-c1da-4f21-99a9-b0da8ebd3919"},{"content":{"key":"sourceSessionID","value":3615.0},"type":"mf.zero.meta.RealAttribute","uuid":"7a0ee131-0e93-498b-92f7-46e09e471311"},{"content":{"key":"sourceUUID","value":"ae510399-844e-4822-818c-380728e29a90"},"type":"mf.zero.meta.StringAttribute","uuid":"985cd5b5-9aaa-4c1e-ba50-907e1c4ce07b"},{"content":{"key":"type","value":"reactantLine"},"type":"mf.zero.meta.StringAttribute","uuid":"a692cd12-7be2-4056-8181-a42f9419f106"},{"content":{"key":"visible","value":"true"},"type":"mf.zero.meta.StringAttribute","uuid":"72692550-6416-495c-b82b-2657186a6d7e"}]},"type":"mf.zero.meta.AttributeMap","uuid":"1d91b76f-9966-48a1-a3c7-cb686d8878da"},"dContained":[],"dstElement":{"type":"diagram.editor.model.Entity","uuid":"38dcf162-0327-47b7-bd70-e793d91d6f5b"},"inConnections":[],"outConnections":[],"points":[],"position":"0,0","properties":[],"size":"0,0,0,0","srcElement":{"type":"diagram.editor.model.Entity","uuid":"7ef39db8-a547-4732-ad70-ebeb85347be3"},"syntaxElement":null,"type":"line"},"type":"diagram.editor.model.Connection","uuid":"c8c253a6-f72f-4b2c-9d89-b810de263850"},{"content":{"attributes":{"content":{"attributes":[{"content":{"key":"active","value":"false"},"type":"mf.zero.meta.StringAttribute","uuid":"df623fb1-0ff6-4e29-abcb-f5ca1a197e4c"},{"content":{"key":"destinationBlockUUID","value":"38dcf162-0327-47b7-bd70-e793d91d6f5b"},"type":"mf.zero.meta.StringAttribute","uuid":"b14b82b1-77fb-4ca5-b817-5dc81ecdac72"},{"content":{"key":"destinationSessionID","value":4883.0},"type":"mf.zero.meta.RealAttribute","uuid":"60780770-415a-4305-bb3b-d7a8db8878b0"},{"content":{"key":"destinationUUID","value":"1c9b5f68-38d5-4f56-bf0e-36205835e8b2"},"type":"mf.zero.meta.StringAttribute","uuid":"61ebfab1-bfd3-44c1-9297-0acf37f481b0"},{"content":{"key":"fade","value":"none"},"type":"mf.zero.meta.StringAttribute","uuid":"65b9dbe1-d1b4-48f5-aee4-94e60e17f285"},{"content":{"key":"linecolor","value":"rgb(66, 66, 66)"},"type":"mf.zero.meta.StringAttribute","uuid":"2a42558d-3e14-4db1-8058-d0a6be8bff59"},{"content":{"key":"linewidth","value":1.0},"type":"mf.zero.meta.RealAttribute","uuid":"b8dd8b0b-d0eb-4e09-b13a-a678e14646b2"},{"content":{"key":"sourceBlockUUID","value":"0a83d60d-8dad-49c6-8ee9-88e6375e1f89"},"type":"mf.zero.meta.StringAttribute","uuid":"ec6812c6-6025-4f46-b62d-6c97aa575093"},{"content":{"key":"sourceSessionID","value":3611.0},"type":"mf.zero.meta.RealAttribute","uuid":"99f9da43-1aea-4329-8ec9-7d8b8dfe9ad8"},{"content":{"key":"sourceUUID","value":"6aed5820-875f-43a3-a38c-01cf52f25282"},"type":"mf.zero.meta.StringAttribute","uuid":"49f37b18-c0eb-426d-87e1-fb0e2c275476"},{"content":{"key":"type","value":"reactantLine"},"type":"mf.zero.meta.StringAttribute","uuid":"01c47c31-8c1c-4d91-932e-7261eb454e99"},{"content":{"key":"visible","value":"true"},"type":"mf.zero.meta.StringAttribute","uuid":"9011d1ae-e629-4431-a7c0-c237f4be7cb5"}]},"type":"mf.zero.meta.AttributeMap","uuid":"3d89141a-8c1b-4133-b8ec-31dabd65100b"},"dContained":[],"dstElement":{"type":"diagram.editor.model.Entity","uuid":"38dcf162-0327-47b7-bd70-e793d91d6f5b"},"inConnections":[],"outConnections":[],"points":[],"position":"0,0","properties":[],"size":"0,0,0,0","srcElement":{"type":"diagram.editor.model.Entity","uuid":"0a83d60d-8dad-49c6-8ee9-88e6375e1f89"},"syntaxElement":null,"type":"line"},"type":"diagram.editor.model.Connection","uuid":"c7cc6307-9d0e-4c0b-ab00-da9e29a9242a"},{"content":{"attributes":{"content":{"attributes":[{"content":{"key":"active","value":"false"},"type":"mf.zero.meta.StringAttribute","uuid":"7cfd3a2c-1e2f-449d-a1c8-be442409aae5"},{"content":{"key":"destinationBlockUUID","value":"8335dd47-c5e9-46c0-b942-2304c615a559"},"type":"mf.zero.meta.StringAttribute","uuid":"1ba2d51e-2ed1-4c8f-a526-cdffdc9cbc7e"},{"content":{"key":"destinationSessionID","value":3620.0},"type":"mf.zero.meta.RealAttribute","uuid":"70e2e539-35a5-4c22-8576-5ea787bf30de"},{"content":{"key":"destinationUUID","value":"8449aabf-92bd-472f-8a00-73a21e724385"},"type":"mf.zero.meta.StringAttribute","uuid":"67054c1b-0d4b-4a21-846a-92fb89e59932"},{"content":{"key":"fade","value":"none"},"type":"mf.zero.meta.StringAttribute","uuid":"656c847e-c8ff-4f0f-9795-9fe1a6916f7a"},{"content":{"key":"linecolor","value":"rgb(66, 66, 66)"},"type":"mf.zero.meta.StringAttribute","uuid":"a2f92d3c-7b2e-4476-beab-54a98082f0b0"},{"content":{"key":"linewidth","value":1.0},"type":"mf.zero.meta.RealAttribute","uuid":"034dbdb7-aa21-4be7-a298-4e96f141e99e"},{"content":{"key":"sourceBlockUUID","value":"645db861-f24f-40b6-ae8f-be6c0cadb260"},"type":"mf.zero.meta.StringAttribute","uuid":"46b90bc0-6a8e-444b-af6f-ca97582762eb"},{"content":{"key":"sourceSessionID","value":4881.0},"type":"mf.zero.meta.RealAttribute","uuid":"1e327875-64a3-4339-9b0b-9ee03c34b314"},{"content":{"key":"sourceUUID","value":"618b97e3-8f69-4fd1-aaf2-b0f13dff0f45"},"type":"mf.zero.meta.StringAttribute","uuid":"76406478-2bac-4dbd-ab13-54fa46d1a59b"},{"content":{"key":"type","value":"productLine"},"type":"mf.zero.meta.StringAttribute","uuid":"0d7119b1-8f35-4d97-bc84-67322d08b122"},{"content":{"key":"visible","value":"true"},"type":"mf.zero.meta.StringAttribute","uuid":"61e1d14e-728f-4085-aa0e-47513050bd43"}]},"type":"mf.zero.meta.AttributeMap","uuid":"313c7ec0-c817-45c3-a801-52e11f4267e3"},"dContained":[],"dstElement":{"type":"diagram.editor.model.Entity","uuid":"8335dd47-c5e9-46c0-b942-2304c615a559"},"inConnections":[],"outConnections":[],"points":[],"position":"0,0","properties":[],"size":"0,0,0,0","srcElement":{"type":"diagram.editor.model.Entity","uuid":"645db861-f24f-40b6-ae8f-be6c0cadb260"},"syntaxElement":null,"type":"line"},"type":"diagram.editor.model.Connection","uuid":"348eabf3-7eda-4ea3-b09e-a5d38c4ed169"},{"content":{"attributes":{"content":{"attributes":[{"content":{"key":"active","value":"false"},"type":"mf.zero.meta.StringAttribute","uuid":"73d9e0ff-02f7-4e6a-91d1-88c00ecd0046"},{"content":{"key":"destinationBlockUUID","value":"645db861-f24f-40b6-ae8f-be6c0cadb260"},"type":"mf.zero.meta.StringAttribute","uuid":"af00d91d-7f13-4425-b797-01787eee3761"},{"content":{"key":"destinationSessionID","value":4881.0},"type":"mf.zero.meta.RealAttribute","uuid":"d765115f-882f-489c-bee2-23385d3dd0c2"},{"content":{"key":"destinationUUID","value":"618b97e3-8f69-4fd1-aaf2-b0f13dff0f45"},"type":"mf.zero.meta.StringAttribute","uuid":"9894c82f-afad-414c-bebb-893d5a8901ec"},{"content":{"key":"fade","value":"none"},"type":"mf.zero.meta.StringAttribute","uuid":"74cfb150-673e-4d9c-a16b-486d91f2932b"},{"content":{"key":"linecolor","value":"rgb(66, 66, 66)"},"type":"mf.zero.meta.StringAttribute","uuid":"6ae61950-6a4d-40f0-9b69-706f31f8ff91"},{"content":{"key":"linewidth","value":1.0},"type":"mf.zero.meta.RealAttribute","uuid":"ee03be69-a60c-4941-b5c4-611ccb95af9c"},{"content":{"key":"sourceBlockUUID","value":"7ef39db8-a547-4732-ad70-ebeb85347be3"},"type":"mf.zero.meta.StringAttribute","uuid":"8a2fd086-5f93-4917-a895-5819a58204ba"},{"content":{"key":"sourceSessionID","value":3615.0},"type":"mf.zero.meta.RealAttribute","uuid":"6e76062b-a99b-4d74-851e-09dd80f78265"},{"content":{"key":"sourceUUID","value":"ae510399-844e-4822-818c-380728e29a90"},"type":"mf.zero.meta.StringAttribute","uuid":"d55395e1-e599-47e6-abfe-bdfe7edf588e"},{"content":{"key":"type","value":"reactantLine"},"type":"mf.zero.meta.StringAttribute","uuid":"ea679b89-c816-49c5-8947-32a1e842c343"},{"content":{"key":"visible","value":"true"},"type":"mf.zero.meta.StringAttribute","uuid":"7c00eace-5d25-4b49-a4ad-ffd1d53fbbdd"}]},"type":"mf.zero.meta.AttributeMap","uuid":"b5b9b806-f12c-4025-ba48-ab2dc8f4d665"},"dContained":[],"dstElement":{"type":"diagram.editor.model.Entity","uuid":"645db861-f24f-40b6-ae8f-be6c0cadb260"},"inConnections":[],"outConnections":[],"points":[],"position":"0,0","properties":[],"size":"0,0,0,0","srcElement":{"type":"diagram.editor.model.Entity","uuid":"7ef39db8-a547-4732-ad70-ebeb85347be3"},"syntaxElement":null,"type":"line"},"type":"diagram.editor.model.Connection","uuid":"28196274-2f49-4d43-97b2-7bb64a6f4f94"},{"content":{"attributes":{"content":{"attributes":[{"content":{"key":"active","value":"false"},"type":"mf.zero.meta.StringAttribute","uuid":"1c421720-bb02-4d2c-ae78-37657bdd3900"},{"content":{"key":"destinationBlockUUID","value":"645db861-f24f-40b6-ae8f-be6c0cadb260"},"type":"mf.zero.meta.StringAttribute","uuid":"78118258-c04f-407d-8630-50fbd1dca174"},{"content":{"key":"destinationSessionID","value":4881.0},"type":"mf.zero.meta.RealAttribute","uuid":"6a886c88-6fe2-4f87-b31b-896c1ac6dc23"},{"content":{"key":"destinationUUID","value":"618b97e3-8f69-4fd1-aaf2-b0f13dff0f45"},"type":"mf.zero.meta.StringAttribute","uuid":"07db60a8-f18a-463d-b77e-55e98e376749"},{"content":{"key":"fade","value":"none"},"type":"mf.zero.meta.StringAttribute","uuid":"2dc80913-27ed-4006-b703-ae699582ac6e"},{"content":{"key":"linecolor","value":"rgb(66, 66, 66)"},"type":"mf.zero.meta.StringAttribute","uuid":"b3f9a3f9-56d9-4d4d-9afa-1bba585cd51a"},{"content":{"key":"linewidth","value":1.0},"type":"mf.zero.meta.RealAttribute","uuid":"c88acba9-f489-4a70-acfe-64e14c5508cb"},{"content":{"key":"sourceBlockUUID","value":"33cf2897-4cf5-4645-9948-a4477977e9ca"},"type":"mf.zero.meta.StringAttribute","uuid":"97bfdd9f-1280-45a1-8dcd-7b06c3b78585"},{"content":{"key":"sourceSessionID","value":3610.0},"type":"mf.zero.meta.RealAttribute","uuid":"a814c711-c8ff-47c3-8385-fc392d4cb8cf"},{"content":{"key":"sourceUUID","value":"fa106c18-1ca0-46ff-9854-b479c15e204e"},"type":"mf.zero.meta.StringAttribute","uuid":"aa6b1314-7a11-4b5a-a850-211825bbd92f"},{"content":{"key":"type","value":"reactantLine"},"type":"mf.zero.meta.StringAttribute","uuid":"2ce7afce-6fbf-4a98-ac2a-7eac5a7342b6"},{"content":{"key":"visible","value":"true"},"type":"mf.zero.meta.StringAttribute","uuid":"5520aae2-d287-4391-a699-b553a3b9fbf9"}]},"type":"mf.zero.meta.AttributeMap","uuid":"1d24215b-2ead-48e5-8e90-0334bbf8abdf"},"dContained":[],"dstElement":{"type":"diagram.editor.model.Entity","uuid":"645db861-f24f-40b6-ae8f-be6c0cadb260"},"inConnections":[],"outConnections":[],"points":[],"position":"0,0","properties":[],"size":"0,0,0,0","srcElement":{"type":"diagram.editor.model.Entity","uuid":"33cf2897-4cf5-4645-9948-a4477977e9ca"},"syntaxElement":null,"type":"line"},"type":"diagram.editor.model.Connection","uuid":"2b5e8f44-70d1-4748-851b-0eac9024c1f1"},{"content":{"attributes":{"content":{"attributes":[{"content":{"key":"active","value":"false"},"type":"mf.zero.meta.StringAttribute","uuid":"94dc7beb-756b-4c1a-a459-87c559da5748"},{"content":{"key":"destinationBlockUUID","value":"0d5046a3-e8f2-47dd-85f7-6f5bdc71e81a"},"type":"mf.zero.meta.StringAttribute","uuid":"9a8cfd8e-eeb9-4bf0-a2bf-ed4a1a894f08"},{"content":{"key":"destinationSessionID","value":3619.0},"type":"mf.zero.meta.RealAttribute","uuid":"3b79731f-b46c-413e-b249-b78547c894a3"},{"content":{"key":"destinationUUID","value":"77ca7266-a3d6-4979-8f69-971d5a4de787"},"type":"mf.zero.meta.StringAttribute","uuid":"ee1cdcf8-3b26-4e1c-bc9a-1404cf655a8b"},{"content":{"key":"fade","value":"none"},"type":"mf.zero.meta.StringAttribute","uuid":"882acb4e-2bcb-4d39-9442-3291c8c439b7"},{"content":{"key":"linecolor","value":"rgb(66, 66, 66)"},"type":"mf.zero.meta.StringAttribute","uuid":"2499e1b6-8a5e-4c6f-a8a6-45ac8b4de9cf"},{"content":{"key":"linewidth","value":1.0},"type":"mf.zero.meta.RealAttribute","uuid":"86faf10f-afa6-43d6-b375-8e00a9f03444"},{"content":{"key":"sourceBlockUUID","value":"10c6885c-4d71-49e7-a443-02f253d7e039"},"type":"mf.zero.meta.StringAttribute","uuid":"dab6cfec-3bfe-4980-93fc-9bbcfe0c450e"},{"content":{"key":"sourceSessionID","value":4879.0},"type":"mf.zero.meta.RealAttribute","uuid":"9b35adce-83ac-4fd3-8d07-f642b617f174"},{"content":{"key":"sourceUUID","value":"fcdb2238-5ed8-4d84-adab-1d468c7c8e3e"},"type":"mf.zero.meta.StringAttribute","uuid":"bffd3812-7bab-4f12-a96c-9ddf69222011"},{"content":{"key":"type","value":"productLine"},"type":"mf.zero.meta.StringAttribute","uuid":"6843ebdb-3a72-42f0-886c-5edb301d4a5b"},{"content":{"key":"visible","value":"true"},"type":"mf.zero.meta.StringAttribute","uuid":"0a6b3ee6-d63c-4b9b-8d92-f98648a5d1c4"}]},"type":"mf.zero.meta.AttributeMap","uuid":"c09793a4-c060-4958-a2dc-9e5e969ac5c3"},"dContained":[],"dstElement":{"type":"diagram.editor.model.Entity","uuid":"0d5046a3-e8f2-47dd-85f7-6f5bdc71e81a"},"inConnections":[],"outConnections":[],"points":[],"position":"0,0","properties":[],"size":"0,0,0,0","srcElement":{"type":"diagram.editor.model.Entity","uuid":"10c6885c-4d71-49e7-a443-02f253d7e039"},"syntaxElement":null,"type":"line"},"type":"diagram.editor.model.Connection","uuid":"2ed37435-c0fd-4635-8b5e-c9c8ae799067"},{"content":{"attributes":{"content":{"attributes":[{"content":{"key":"active","value":"false"},"type":"mf.zero.meta.StringAttribute","uuid":"2c242d3b-8f18-44d4-9fad-6225c105543b"},{"content":{"key":"destinationBlockUUID","value":"10c6885c-4d71-49e7-a443-02f253d7e039"},"type":"mf.zero.meta.StringAttribute","uuid":"a0bd50c1-c69c-452c-9eb2-1cc8eaee71ae"},{"content":{"key":"destinationSessionID","value":4879.0},"type":"mf.zero.meta.RealAttribute","uuid":"a30385dd-aaee-4241-9957-7ccdfd6c3612"},{"content":{"key":"destinationUUID","value":"fcdb2238-5ed8-4d84-adab-1d468c7c8e3e"},"type":"mf.zero.meta.StringAttribute","uuid":"8c6e8ce0-916c-4281-91ae-5f6563856d86"},{"content":{"key":"fade","value":"none"},"type":"mf.zero.meta.StringAttribute","uuid":"2a40409e-bcee-4df8-8045-9458885dd3cc"},{"content":{"key":"linecolor","value":"rgb(66, 66, 66)"},"type":"mf.zero.meta.StringAttribute","uuid":"44e24cae-b3de-4dab-9434-07963bb826a7"},{"content":{"key":"linewidth","value":1.0},"type":"mf.zero.meta.RealAttribute","uuid":"ecfbb89d-a367-4df1-a031-a3cfdd83334b"},{"content":{"key":"sourceBlockUUID","value":"7ef39db8-a547-4732-ad70-ebeb85347be3"},"type":"mf.zero.meta.StringAttribute","uuid":"3ff4eabd-dc4e-45c6-b633-6273a987daaa"},{"content":{"key":"sourceSessionID","value":3615.0},"type":"mf.zero.meta.RealAttribute","uuid":"52a1a4e5-32e3-4bd1-b850-bb986cccf052"},{"content":{"key":"sourceUUID","value":"ae510399-844e-4822-818c-380728e29a90"},"type":"mf.zero.meta.StringAttribute","uuid":"95f87779-d222-4d5b-928e-12a1e7478cf5"},{"content":{"key":"type","value":"reactantLine"},"type":"mf.zero.meta.StringAttribute","uuid":"3a04580b-bad4-4a71-9e66-b93bd5cb96ab"},{"content":{"key":"visible","value":"true"},"type":"mf.zero.meta.StringAttribute","uuid":"2b503efe-3b53-41f2-8f57-9a36ad11b365"}]},"type":"mf.zero.meta.AttributeMap","uuid":"63af2d4a-15a8-4aaa-943e-37932fea6086"},"dContained":[],"dstElement":{"type":"diagram.editor.model.Entity","uuid":"10c6885c-4d71-49e7-a443-02f253d7e039"},"inConnections":[],"outConnections":[],"points":[],"position":"0,0","properties":[],"size":"0,0,0,0","srcElement":{"type":"diagram.editor.model.Entity","uuid":"7ef39db8-a547-4732-ad70-ebeb85347be3"},"syntaxElement":null,"type":"line"},"type":"diagram.editor.model.Connection","uuid":"79577cf7-759e-4833-8b7d-573b40ee37c6"},{"content":{"attributes":{"content":{"attributes":[{"content":{"key":"active","value":"false"},"type":"mf.zero.meta.StringAttribute","uuid":"bb13f5d6-33a4-4d14-a286-6d81631b548f"},{"content":{"key":"destinationBlockUUID","value":"10c6885c-4d71-49e7-a443-02f253d7e039"},"type":"mf.zero.meta.StringAttribute","uuid":"c5d9aa21-d3b1-450c-8bca-7188b2a8e24e"},{"content":{"key":"destinationSessionID","value":4879.0},"type":"mf.zero.meta.RealAttribute","uuid":"0e0cae87-dd59-4835-9475-6317d8a91469"},{"content":{"key":"destinationUUID","value":"fcdb2238-5ed8-4d84-adab-1d468c7c8e3e"},"type":"mf.zero.meta.StringAttribute","uuid":"9b2fc42d-4299-4c86-b16b-398010f2f302"},{"content":{"key":"fade","value":"none"},"type":"mf.zero.meta.StringAttribute","uuid":"6cc9e9ca-26d9-457f-ac43-856ee49ae853"},{"content":{"key":"linecolor","value":"rgb(66, 66, 66)"},"type":"mf.zero.meta.StringAttribute","uuid":"5c018168-e490-4c71-be28-8bc12575db2d"},{"content":{"key":"linewidth","value":1.0},"type":"mf.zero.meta.RealAttribute","uuid":"ec9fb604-6a28-4e46-a039-91870b05ffae"},{"content":{"key":"sourceBlockUUID","value":"30a5d4bc-0955-4c81-9ffb-cde920531142"},"type":"mf.zero.meta.StringAttribute","uuid":"aecbb61c-7b80-44f7-9154-602f7a9be5c0"},{"content":{"key":"sourceSessionID","value":3609.0},"type":"mf.zero.meta.RealAttribute","uuid":"c5a79f68-208e-4c13-9a9e-8a8bb3e88c58"},{"content":{"key":"sourceUUID","value":"e882699b-a24e-41db-9414-99ec45371f61"},"type":"mf.zero.meta.StringAttribute","uuid":"3ed0a470-76e2-4a0f-b38a-6cd99af16495"},{"content":{"key":"type","value":"reactantLine"},"type":"mf.zero.meta.StringAttribute","uuid":"85041713-121c-47f0-84f9-b061be169372"},{"content":{"key":"visible","value":"true"},"type":"mf.zero.meta.StringAttribute","uuid":"70d87ae5-ea7b-4f0b-8c40-3b61b43ff5c9"}]},"type":"mf.zero.meta.AttributeMap","uuid":"ef1bc42d-8cf3-4b9f-a879-91b862aa2554"},"dContained":[],"dstElement":{"type":"diagram.editor.model.Entity","uuid":"10c6885c-4d71-49e7-a443-02f253d7e039"},"inConnections":[],"outConnections":[],"points":[],"position":"0,0","properties":[],"size":"0,0,0,0","srcElement":{"type":"diagram.editor.model.Entity","uuid":"30a5d4bc-0955-4c81-9ffb-cde920531142"},"syntaxElement":null,"type":"line"},"type":"diagram.editor.model.Connection","uuid":"679322ac-0c43-4b9e-97d2-d01303293187"},{"content":{"attributes":{"content":{"attributes":[{"content":{"key":"active","value":"false"},"type":"mf.zero.meta.StringAttribute","uuid":"b07e84eb-95cd-4fe6-bf70-fe53dac653ef"},{"content":{"key":"destinationBlockUUID","value":"22b812f7-928c-41b8-b1e9-dcfd3a270f8c"},"type":"mf.zero.meta.StringAttribute","uuid":"f2b502b6-680d-44df-8ab2-8211eb2d0e55"},{"content":{"key":"destinationSessionID","value":3618.0},"type":"mf.zero.meta.RealAttribute","uuid":"0e40a045-f2b1-4f5c-8813-3f660a80a9c7"},{"content":{"key":"destinationUUID","value":"34be8f85-6a94-4701-b5b9-9836f0aea2a6"},"type":"mf.zero.meta.StringAttribute","uuid":"11762c86-4eb8-4b16-ad6c-98b43dbafff1"},{"content":{"key":"fade","value":"none"},"type":"mf.zero.meta.StringAttribute","uuid":"bb1f363b-6a4d-41aa-b745-2e977a8b469c"},{"content":{"key":"linecolor","value":"rgb(66, 66, 66)"},"type":"mf.zero.meta.StringAttribute","uuid":"612ce7ea-fa2c-486d-bc2a-18c883a00200"},{"content":{"key":"linewidth","value":1.0},"type":"mf.zero.meta.RealAttribute","uuid":"9169dfb2-8d20-4c5b-8be2-099f4859c494"},{"content":{"key":"sourceBlockUUID","value":"73892447-b87c-4a50-9584-cafefa2f3af0"},"type":"mf.zero.meta.StringAttribute","uuid":"87c48449-4fcd-46e2-b4f7-52ee1253d9db"},{"content":{"key":"sourceSessionID","value":4877.0},"type":"mf.zero.meta.RealAttribute","uuid":"6a0f29e0-47de-4ffc-b39e-b65e39b2bcbb"},{"content":{"key":"sourceUUID","value":"4ecee079-de3d-402f-9445-cc1e1213d140"},"type":"mf.zero.meta.StringAttribute","uuid":"b05fdb4d-5a3a-4e58-a213-b3e6f7a59cf7"},{"content":{"key":"type","value":"productLine"},"type":"mf.zero.meta.StringAttribute","uuid":"0277309e-2492-4b80-a3d5-93bfb9f4e682"},{"content":{"key":"visible","value":"true"},"type":"mf.zero.meta.StringAttribute","uuid":"6ee8d4e1-d058-4f3c-ae02-864834f8ec01"}]},"type":"mf.zero.meta.AttributeMap","uuid":"c01f7fbb-6bb2-4f79-bbe7-c028dc44ae56"},"dContained":[],"dstElement":{"type":"diagram.editor.model.Entity","uuid":"22b812f7-928c-41b8-b1e9-dcfd3a270f8c"},"inConnections":[],"outConnections":[],"points":[],"position":"0,0","properties":[],"size":"0,0,0,0","srcElement":{"type":"diagram.editor.model.Entity","uuid":"73892447-b87c-4a50-9584-cafefa2f3af0"},"syntaxElement":null,"type":"line"},"type":"diagram.editor.model.Connection","uuid":"22ed5be2-bc0c-4af2-97b3-1bcdb8621f06"},{"content":{"attributes":{"content":{"attributes":[{"content":{"key":"active","value":"false"},"type":"mf.zero.meta.StringAttribute","uuid":"d9503da9-64e6-4756-a4bb-02d7c3a96663"},{"content":{"key":"destinationBlockUUID","value":"73892447-b87c-4a50-9584-cafefa2f3af0"},"type":"mf.zero.meta.StringAttribute","uuid":"a0030b51-c3ee-4692-ae8a-8b38f55d833f"},{"content":{"key":"destinationSessionID","value":4877.0},"type":"mf.zero.meta.RealAttribute","uuid":"cbbb2853-5eea-4b0f-b70e-2d9ca26e8740"},{"content":{"key":"destinationUUID","value":"4ecee079-de3d-402f-9445-cc1e1213d140"},"type":"mf.zero.meta.StringAttribute","uuid":"b247d1d9-f093-43b1-8feb-914bda14a125"},{"content":{"key":"fade","value":"none"},"type":"mf.zero.meta.StringAttribute","uuid":"778165c2-c2b2-4e10-a7fb-7c15b8f78e44"},{"content":{"key":"linecolor","value":"rgb(66, 66, 66)"},"type":"mf.zero.meta.StringAttribute","uuid":"376218e7-e971-4abe-8aca-0de1787fe12c"},{"content":{"key":"linewidth","value":1.0},"type":"mf.zero.meta.RealAttribute","uuid":"ca7bad12-0b4c-42bd-987c-e9feaa921a1c"},{"content":{"key":"sourceBlockUUID","value":"7ef39db8-a547-4732-ad70-ebeb85347be3"},"type":"mf.zero.meta.StringAttribute","uuid":"1508ee42-6395-487f-b450-7c224627127b"},{"content":{"key":"sourceSessionID","value":3615.0},"type":"mf.zero.meta.RealAttribute","uuid":"83fbb423-33bf-4403-926f-e722f88bc03a"},{"content":{"key":"sourceUUID","value":"ae510399-844e-4822-818c-380728e29a90"},"type":"mf.zero.meta.StringAttribute","uuid":"9e19a8aa-4b7e-426f-9128-d0720bea10e8"},{"content":{"key":"type","value":"reactantLine"},"type":"mf.zero.meta.StringAttribute","uuid":"c00c59b4-66a0-426c-a2cb-31222a946088"},{"content":{"key":"visible","value":"true"},"type":"mf.zero.meta.StringAttribute","uuid":"d76ad523-a1a7-4fe2-8643-6b23dd24d662"}]},"type":"mf.zero.meta.AttributeMap","uuid":"470dc211-2ba5-478c-a2d8-5d4f93f9d8f1"},"dContained":[],"dstElement":{"type":"diagram.editor.model.Entity","uuid":"73892447-b87c-4a50-9584-cafefa2f3af0"},"inConnections":[],"outConnections":[],"points":[],"position":"0,0","properties":[],"size":"0,0,0,0","srcElement":{"type":"diagram.editor.model.Entity","uuid":"7ef39db8-a547-4732-ad70-ebeb85347be3"},"syntaxElement":null,"type":"line"},"type":"diagram.editor.model.Connection","uuid":"2c31461a-0f30-470e-b94d-0d3bddfe6f36"},{"content":{"attributes":{"content":{"attributes":[{"content":{"key":"active","value":"false"},"type":"mf.zero.meta.StringAttribute","uuid":"c96e69d4-9d5d-4f9c-8d23-f8f009357838"},{"content":{"key":"destinationBlockUUID","value":"73892447-b87c-4a50-9584-cafefa2f3af0"},"type":"mf.zero.meta.StringAttribute","uuid":"e8afc81e-a6fb-43c2-b68e-c22cab42af22"},{"content":{"key":"destinationSessionID","value":4877.0},"type":"mf.zero.meta.RealAttribute","uuid":"e645d8dd-2311-4eae-abef-00e054c009f4"},{"content":{"key":"destinationUUID","value":"4ecee079-de3d-402f-9445-cc1e1213d140"},"type":"mf.zero.meta.StringAttribute","uuid":"f2deaa8d-fb0e-4f19-a79e-a18de94f2aac"},{"content":{"key":"fade","value":"none"},"type":"mf.zero.meta.StringAttribute","uuid":"50642de3-3ea0-4d40-9388-cdaa2d0f8b74"},{"content":{"key":"linecolor","value":"rgb(66, 66, 66)"},"type":"mf.zero.meta.StringAttribute","uuid":"93ee366f-7bd7-4a08-b174-dc25ec7ac564"},{"content":{"key":"linewidth","value":1.0},"type":"mf.zero.meta.RealAttribute","uuid":"1cdb9f72-81ab-410a-b273-056ac02553dc"},{"content":{"key":"sourceBlockUUID","value":"2617122e-7b9a-4324-8932-38fdbf6ba31f"},"type":"mf.zero.meta.StringAttribute","uuid":"4860cff8-6ab7-471b-abd5-00e39188404d"},{"content":{"key":"sourceSessionID","value":3608.0},"type":"mf.zero.meta.RealAttribute","uuid":"e5e0e005-b88e-45c8-bd00-6b419191dbaf"},{"content":{"key":"sourceUUID","value":"b4941f36-d7de-4b15-a54f-9b73f24d74b9"},"type":"mf.zero.meta.StringAttribute","uuid":"4f04836b-d3f3-43fc-9fc8-9813916ae2ea"},{"content":{"key":"type","value":"reactantLine"},"type":"mf.zero.meta.StringAttribute","uuid":"53ae87f8-1ec0-4cae-87c7-e6221677fa6e"},{"content":{"key":"visible","value":"true"},"type":"mf.zero.meta.StringAttribute","uuid":"2e6fe9c3-c622-4feb-9dec-657f92ee8feb"}]},"type":"mf.zero.meta.AttributeMap","uuid":"a944189a-1597-4c3c-8155-51a0002079be"},"dContained":[],"dstElement":{"type":"diagram.editor.model.Entity","uuid":"73892447-b87c-4a50-9584-cafefa2f3af0"},"inConnections":[],"outConnections":[],"points":[],"position":"0,0","properties":[],"size":"0,0,0,0","srcElement":{"type":"diagram.editor.model.Entity","uuid":"2617122e-7b9a-4324-8932-38fdbf6ba31f"},"syntaxElement":null,"type":"line"},"type":"diagram.editor.model.Connection","uuid":"c1294986-4f46-49d4-af68-4e17a3371873"},{"content":{"attributes":{"content":{"attributes":[{"content":{"key":"active","value":"false"},"type":"mf.zero.meta.StringAttribute","uuid":"62d9f643-4550-41cf-9d80-5d6a062b5c8c"},{"content":{"key":"destinationBlockUUID","value":"3e9a31bf-60e6-4180-904c-fd26e0a12f47"},"type":"mf.zero.meta.StringAttribute","uuid":"8e58df0f-2cf1-4b82-a9b8-038fefca2d35"},{"content":{"key":"destinationSessionID","value":3617.0},"type":"mf.zero.meta.RealAttribute","uuid":"57653f14-e1d5-4865-9221-e996bdab8366"},{"content":{"key":"destinationUUID","value":"79722f4c-de10-4f7e-9ddc-beb16078b325"},"type":"mf.zero.meta.StringAttribute","uuid":"569c58a8-0052-430e-b8fd-b4e546e32419"},{"content":{"key":"fade","value":"none"},"type":"mf.zero.meta.StringAttribute","uuid":"ae5312e2-0726-41b8-affd-8eb384685cf3"},{"content":{"key":"linecolor","value":"rgb(66, 66, 66)"},"type":"mf.zero.meta.StringAttribute","uuid":"5d69af80-2258-4e28-a43e-5bd23af3d18e"},{"content":{"key":"linewidth","value":1.0},"type":"mf.zero.meta.RealAttribute","uuid":"9cceb457-f231-494c-bd25-3b5c7b5276b9"},{"content":{"key":"sourceBlockUUID","value":"67f675cd-71ae-4a8a-996e-4fa80fd8508f"},"type":"mf.zero.meta.StringAttribute","uuid":"a48ebfc9-98a5-4ade-b03b-08be88e14af8"},{"content":{"key":"sourceSessionID","value":4875.0},"type":"mf.zero.meta.RealAttribute","uuid":"ae777973-3942-4878-a869-bec4457f76a9"},{"content":{"key":"sourceUUID","value":"c489f63b-87e8-4bd8-a7da-409deae73f29"},"type":"mf.zero.meta.StringAttribute","uuid":"a20bfc91-c728-4138-b180-dbb04e4cfc28"},{"content":{"key":"type","value":"productLine"},"type":"mf.zero.meta.StringAttribute","uuid":"8b46d240-a991-40f1-a1d4-469df4ea76a5"},{"content":{"key":"visible","value":"true"},"type":"mf.zero.meta.StringAttribute","uuid":"6674e390-e5e4-4e36-a27d-9dfffc8e8726"}]},"type":"mf.zero.meta.AttributeMap","uuid":"9a331878-b0b5-45b2-9160-d0451d9caecd"},"dContained":[],"dstElement":{"type":"diagram.editor.model.Entity","uuid":"3e9a31bf-60e6-4180-904c-fd26e0a12f47"},"inConnections":[],"outConnections":[],"points":[],"position":"0,0","properties":[],"size":"0,0,0,0","srcElement":{"type":"diagram.editor.model.Entity","uuid":"67f675cd-71ae-4a8a-996e-4fa80fd8508f"},"syntaxElement":null,"type":"line"},"type":"diagram.editor.model.Connection","uuid":"dd9c1e33-7b4a-40fc-b8d0-84d0be34a351"},{"content":{"attributes":{"content":{"attributes":[{"content":{"key":"active","value":"false"},"type":"mf.zero.meta.StringAttribute","uuid":"82000111-5d87-4575-b6b3-0e3c40c014f5"},{"content":{"key":"destinationBlockUUID","value":"67f675cd-71ae-4a8a-996e-4fa80fd8508f"},"type":"mf.zero.meta.StringAttribute","uuid":"f40e4603-31c6-4810-80d0-00c3687fb9db"},{"content":{"key":"destinationSessionID","value":4875.0},"type":"mf.zero.meta.RealAttribute","uuid":"0e09a5e6-d5d6-4b76-a2cf-c38cadb9515b"},{"content":{"key":"destinationUUID","value":"c489f63b-87e8-4bd8-a7da-409deae73f29"},"type":"mf.zero.meta.StringAttribute","uuid":"eecb83e9-fae0-4520-9767-804018e1b268"},{"content":{"key":"fade","value":"none"},"type":"mf.zero.meta.StringAttribute","uuid":"d864e96e-3bab-47bc-b8ea-704c01be4ec9"},{"content":{"key":"linecolor","value":"rgb(66, 66, 66)"},"type":"mf.zero.meta.StringAttribute","uuid":"cc178507-e96b-467e-8b1e-002524a5caf8"},{"content":{"key":"linewidth","value":1.0},"type":"mf.zero.meta.RealAttribute","uuid":"97ead43c-5493-4373-96c0-396cee7dc6a7"},{"content":{"key":"sourceBlockUUID","value":"7ef39db8-a547-4732-ad70-ebeb85347be3"},"type":"mf.zero.meta.StringAttribute","uuid":"5ab14a41-d1a5-410f-841e-123b4eb44298"},{"content":{"key":"sourceSessionID","value":3615.0},"type":"mf.zero.meta.RealAttribute","uuid":"1d97f516-59ec-4167-8aab-e81eff5fe8ac"},{"content":{"key":"sourceUUID","value":"ae510399-844e-4822-818c-380728e29a90"},"type":"mf.zero.meta.StringAttribute","uuid":"a1e3efa0-11df-44df-a4c4-1ae3696c2032"},{"content":{"key":"type","value":"reactantLine"},"type":"mf.zero.meta.StringAttribute","uuid":"32ea84c7-2ea3-4f68-93c2-d1e9400067c1"},{"content":{"key":"visible","value":"true"},"type":"mf.zero.meta.StringAttribute","uuid":"5212a3a2-c2ee-4a1e-a326-0b408858a061"}]},"type":"mf.zero.meta.AttributeMap","uuid":"98d0a19c-4acf-405a-905f-d243c09a25b5"},"dContained":[],"dstElement":{"type":"diagram.editor.model.Entity","uuid":"67f675cd-71ae-4a8a-996e-4fa80fd8508f"},"inConnections":[],"outConnections":[],"points":[],"position":"0,0","properties":[],"size":"0,0,0,0","srcElement":{"type":"diagram.editor.model.Entity","uuid":"7ef39db8-a547-4732-ad70-ebeb85347be3"},"syntaxElement":null,"type":"line"},"type":"diagram.editor.model.Connection","uuid":"5bb407a6-400c-4219-8b98-3c50a8526efd"},{"content":{"attributes":{"content":{"attributes":[{"content":{"key":"active","value":"false"},"type":"mf.zero.meta.StringAttribute","uuid":"13a1f09f-5e99-4377-ae3b-4f6d778f7d2e"},{"content":{"key":"destinationBlockUUID","value":"67f675cd-71ae-4a8a-996e-4fa80fd8508f"},"type":"mf.zero.meta.StringAttribute","uuid":"1dda41ad-f30f-4605-ad03-5661fa236218"},{"content":{"key":"destinationSessionID","value":4875.0},"type":"mf.zero.meta.RealAttribute","uuid":"fedb832f-a670-4906-a1fe-a47ee1aaaf69"},{"content":{"key":"destinationUUID","value":"c489f63b-87e8-4bd8-a7da-409deae73f29"},"type":"mf.zero.meta.StringAttribute","uuid":"0f38a10e-f28e-4bd1-b757-ec92e63da848"},{"content":{"key":"fade","value":"none"},"type":"mf.zero.meta.StringAttribute","uuid":"d6e8e5a2-0ef6-4f2d-838a-90a7ee38404f"},{"content":{"key":"linecolor","value":"rgb(66, 66, 66)"},"type":"mf.zero.meta.StringAttribute","uuid":"02c44b17-81c5-4115-8f70-69de2cac18cb"},{"content":{"key":"linewidth","value":1.0},"type":"mf.zero.meta.RealAttribute","uuid":"46fd2611-114e-45d0-a98f-5e6272b913e5"},{"content":{"key":"sourceBlockUUID","value":"d5448ecf-7cfb-45e1-8688-a7bb0c87ca1a"},"type":"mf.zero.meta.StringAttribute","uuid":"56a0e696-b3b3-4d46-ad80-bfefb9296ac8"},{"content":{"key":"sourceSessionID","value":3607.0},"type":"mf.zero.meta.RealAttribute","uuid":"df2d957d-8bd1-4eb2-a129-8669b815a71f"},{"content":{"key":"sourceUUID","value":"2a6e4544-380b-4ee0-95e7-b1f366eb145d"},"type":"mf.zero.meta.StringAttribute","uuid":"48db2982-9cd2-454b-acf8-414787a81658"},{"content":{"key":"type","value":"reactantLine"},"type":"mf.zero.meta.StringAttribute","uuid":"b3a8c159-93fd-47cf-81ce-d48afbeac56b"},{"content":{"key":"visible","value":"true"},"type":"mf.zero.meta.StringAttribute","uuid":"24d1e407-f4a6-4fe6-88cf-4cf8322151f0"}]},"type":"mf.zero.meta.AttributeMap","uuid":"ca48b01b-6f9b-4fd7-9e20-04b85d426949"},"dContained":[],"dstElement":{"type":"diagram.editor.model.Entity","uuid":"67f675cd-71ae-4a8a-996e-4fa80fd8508f"},"inConnections":[],"outConnections":[],"points":[],"position":"0,0","properties":[],"size":"0,0,0,0","srcElement":{"type":"diagram.editor.model.Entity","uuid":"d5448ecf-7cfb-45e1-8688-a7bb0c87ca1a"},"syntaxElement":null,"type":"line"},"type":"diagram.editor.model.Connection","uuid":"1c78a579-d65d-4624-b0ce-a9120fccb211"},{"content":{"attributes":{"content":{"attributes":[{"content":{"key":"active","value":"false"},"type":"mf.zero.meta.StringAttribute","uuid":"2e868ce3-6aba-4cb3-994f-e404c2b77017"},{"content":{"key":"destinationBlockUUID","value":"5f8a3eb5-219f-4893-b0a3-0412bf45b424"},"type":"mf.zero.meta.StringAttribute","uuid":"89ebce7f-3785-42dc-b2de-f1dea0125456"},{"content":{"key":"destinationSessionID","value":3616.0},"type":"mf.zero.meta.RealAttribute","uuid":"2a32ec1c-b934-4b2b-9ef1-8c556053e47a"},{"content":{"key":"destinationUUID","value":"ea946843-e58c-4f5a-8555-e92f060a1b45"},"type":"mf.zero.meta.StringAttribute","uuid":"733ca1f9-7caf-4790-9d09-e07a5f145ebc"},{"content":{"key":"fade","value":"none"},"type":"mf.zero.meta.StringAttribute","uuid":"8e55d15c-4ae1-4a03-97cd-ccbe7d52746a"},{"content":{"key":"linecolor","value":"rgb(66, 66, 66)"},"type":"mf.zero.meta.StringAttribute","uuid":"7894ac2e-421c-4c0d-8f85-ce39f846dc14"},{"content":{"key":"linewidth","value":1.0},"type":"mf.zero.meta.RealAttribute","uuid":"90a13d80-6a7a-45b3-9e16-4a88bd5d3658"},{"content":{"key":"sourceBlockUUID","value":"dd562aee-a54f-400e-8803-841dfb90cc15"},"type":"mf.zero.meta.StringAttribute","uuid":"5c88e02d-c4fa-4c59-9ee6-236f4f3ed52f"},{"content":{"key":"sourceSessionID","value":4873.0},"type":"mf.zero.meta.RealAttribute","uuid":"660f22cf-5662-4de0-b3e1-c3bb2e4e1072"},{"content":{"key":"sourceUUID","value":"db5e9dc8-aea9-4c66-ae20-b00920cf88cf"},"type":"mf.zero.meta.StringAttribute","uuid":"4da26828-d17e-4f47-b60d-059b5b22322f"},{"content":{"key":"type","value":"productLine"},"type":"mf.zero.meta.StringAttribute","uuid":"8096ba15-8a20-4994-9d39-200a1cedd8a5"},{"content":{"key":"visible","value":"true"},"type":"mf.zero.meta.StringAttribute","uuid":"08545b5d-79d7-4847-afcf-4b7c8541f3d2"}]},"type":"mf.zero.meta.AttributeMap","uuid":"446643c1-5424-4f72-8796-bbc735e87de5"},"dContained":[],"dstElement":{"type":"diagram.editor.model.Entity","uuid":"5f8a3eb5-219f-4893-b0a3-0412bf45b424"},"inConnections":[],"outConnections":[],"points":[],"position":"0,0","properties":[],"size":"0,0,0,0","srcElement":{"type":"diagram.editor.model.Entity","uuid":"dd562aee-a54f-400e-8803-841dfb90cc15"},"syntaxElement":null,"type":"line"},"type":"diagram.editor.model.Connection","uuid":"1281b6ad-dcc5-4d7e-a4e0-c2fa2c10840c"},{"content":{"attributes":{"content":{"attributes":[{"content":{"key":"active","value":"false"},"type":"mf.zero.meta.StringAttribute","uuid":"4c79a092-df09-4838-b27f-c3ab368b2484"},{"content":{"key":"destinationBlockUUID","value":"dd562aee-a54f-400e-8803-841dfb90cc15"},"type":"mf.zero.meta.StringAttribute","uuid":"1f70f74e-34f1-4816-bfb3-25e1211f1ad4"},{"content":{"key":"destinationSessionID","value":4873.0},"type":"mf.zero.meta.RealAttribute","uuid":"cd5db5dd-fffe-481e-a476-a396ab81c778"},{"content":{"key":"destinationUUID","value":"db5e9dc8-aea9-4c66-ae20-b00920cf88cf"},"type":"mf.zero.meta.StringAttribute","uuid":"13fd89ab-483e-4fa8-b38f-914ebcbde198"},{"content":{"key":"fade","value":"none"},"type":"mf.zero.meta.StringAttribute","uuid":"7b0dafc9-fe95-45c9-b423-fa3817e14736"},{"content":{"key":"linecolor","value":"rgb(66, 66, 66)"},"type":"mf.zero.meta.StringAttribute","uuid":"2c384cf8-a8b8-4fbd-ac65-140044510579"},{"content":{"key":"linewidth","value":1.0},"type":"mf.zero.meta.RealAttribute","uuid":"1cfb2f49-0b9a-48e9-946e-03b954a9a718"},{"content":{"key":"sourceBlockUUID","value":"7ef39db8-a547-4732-ad70-ebeb85347be3"},"type":"mf.zero.meta.StringAttribute","uuid":"4ad43f76-d402-4c69-93b2-29dcad1eb468"},{"content":{"key":"sourceSessionID","value":3615.0},"type":"mf.zero.meta.RealAttribute","uuid":"b7a489b2-4c0a-4d2d-89b9-a79ce61dd9bf"},{"content":{"key":"sourceUUID","value":"ae510399-844e-4822-818c-380728e29a90"},"type":"mf.zero.meta.StringAttribute","uuid":"cf6d285d-6135-4bd1-9d1e-17a2b14edb51"},{"content":{"key":"type","value":"reactantLine"},"type":"mf.zero.meta.StringAttribute","uuid":"d09e4611-e86a-47ca-8033-16152acb89a4"},{"content":{"key":"visible","value":"true"},"type":"mf.zero.meta.StringAttribute","uuid":"c068a0fa-48ce-4296-9a30-dc1b7fda58ef"}]},"type":"mf.zero.meta.AttributeMap","uuid":"6833b271-8237-4436-8bf3-4476d68c27dd"},"dContained":[],"dstElement":{"type":"diagram.editor.model.Entity","uuid":"dd562aee-a54f-400e-8803-841dfb90cc15"},"inConnections":[],"outConnections":[],"points":[],"position":"0,0","properties":[],"size":"0,0,0,0","srcElement":{"type":"diagram.editor.model.Entity","uuid":"7ef39db8-a547-4732-ad70-ebeb85347be3"},"syntaxElement":null,"type":"line"},"type":"diagram.editor.model.Connection","uuid":"87f0ecdf-237c-4722-a8b6-db8222ffaae7"},{"content":{"attributes":{"content":{"attributes":[{"content":{"key":"active","value":"false"},"type":"mf.zero.meta.StringAttribute","uuid":"67c882f7-601b-4661-84e2-31d3a777b84e"},{"content":{"key":"destinationBlockUUID","value":"dd562aee-a54f-400e-8803-841dfb90cc15"},"type":"mf.zero.meta.StringAttribute","uuid":"0ad5f25f-9aea-4069-8ca5-451a535ef64f"},{"content":{"key":"destinationSessionID","value":4873.0},"type":"mf.zero.meta.RealAttribute","uuid":"e561a926-7840-4686-9b9a-dbedf6a0a0a2"},{"content":{"key":"destinationUUID","value":"db5e9dc8-aea9-4c66-ae20-b00920cf88cf"},"type":"mf.zero.meta.StringAttribute","uuid":"8c5bdaee-22ce-45ae-80db-32cf366e59bf"},{"content":{"key":"fade","value":"none"},"type":"mf.zero.meta.StringAttribute","uuid":"66392970-4cbc-401b-843e-068f7f049cf9"},{"content":{"key":"linecolor","value":"rgb(66, 66, 66)"},"type":"mf.zero.meta.StringAttribute","uuid":"9cc3c66c-a1cc-4ce9-917d-288e7701dd6a"},{"content":{"key":"linewidth","value":1.0},"type":"mf.zero.meta.RealAttribute","uuid":"05fe186d-8c90-49d4-b586-a62baa77f425"},{"content":{"key":"sourceBlockUUID","value":"3e8f5314-f331-4ddc-86a9-b6003e728284"},"type":"mf.zero.meta.StringAttribute","uuid":"0c01db2b-17c7-40ad-8897-1eaa5ba27f5e"},{"content":{"key":"sourceSessionID","value":3606.0},"type":"mf.zero.meta.RealAttribute","uuid":"71ec3d37-17b3-4998-8885-006234d202dc"},{"content":{"key":"sourceUUID","value":"b6af6821-e1de-4c4f-a9cd-779a0529f8f6"},"type":"mf.zero.meta.StringAttribute","uuid":"0b7eda0e-61c0-4051-a48b-31fbc6550d92"},{"content":{"key":"type","value":"reactantLine"},"type":"mf.zero.meta.StringAttribute","uuid":"c804c26b-2fea-4773-8d2f-14fb4b147520"},{"content":{"key":"visible","value":"true"},"type":"mf.zero.meta.StringAttribute","uuid":"8024dc99-d528-4522-98d1-f79d67732e08"}]},"type":"mf.zero.meta.AttributeMap","uuid":"3fca6255-3de8-4104-8999-3332b59bf882"},"dContained":[],"dstElement":{"type":"diagram.editor.model.Entity","uuid":"dd562aee-a54f-400e-8803-841dfb90cc15"},"inConnections":[],"outConnections":[],"points":[],"position":"0,0","properties":[],"size":"0,0,0,0","srcElement":{"type":"diagram.editor.model.Entity","uuid":"3e8f5314-f331-4ddc-86a9-b6003e728284"},"syntaxElement":null,"type":"line"},"type":"diagram.editor.model.Connection","uuid":"97ee3a18-c3c8-46d8-a9c9-4ad117f57542"},{"content":{"attributes":{"content":{"attributes":[{"content":{"key":"active","value":"false"},"type":"mf.zero.meta.StringAttribute","uuid":"3cdc4644-1a97-49e5-bcf1-863cf53d8bfa"},{"content":{"key":"destinationBlockUUID","value":"5c762f0b-b5f2-4a28-b350-d4090ac302f2"},"type":"mf.zero.meta.StringAttribute","uuid":"b8a98157-d1df-4f07-8f48-d129ed6e7a2d"},{"content":{"key":"destinationSessionID","value":4599.0},"type":"mf.zero.meta.RealAttribute","uuid":"5d523baa-c25e-4285-a0dc-e960ec7bef9c"},{"content":{"key":"destinationUUID","value":"d0c3dbc6-c3b3-4c35-901c-dcffff35cced"},"type":"mf.zero.meta.StringAttribute","uuid":"ec120557-521a-4af2-8c68-e5c675de23b0"},{"content":{"key":"fade","value":"none"},"type":"mf.zero.meta.StringAttribute","uuid":"1e180d4b-ca59-40a7-8f03-f5d27572f6aa"},{"content":{"key":"linecolor","value":"rgb(66, 66, 66)"},"type":"mf.zero.meta.StringAttribute","uuid":"ffeb8934-3ef9-4341-b1f7-31c4389cb802"},{"content":{"key":"linewidth","value":1.0},"type":"mf.zero.meta.RealAttribute","uuid":"2117494c-d82b-468c-a34d-1c182f8320f4"},{"content":{"key":"sourceBlockUUID","value":"cae6a0b2-d66e-4b7a-8d36-22b676a09f5f"},"type":"mf.zero.meta.StringAttribute","uuid":"c84b750a-d740-455d-8c4d-9ce344f9ea09"},{"content":{"key":"sourceSessionID","value":3612.0},"type":"mf.zero.meta.RealAttribute","uuid":"0a30c6a6-109c-438c-9cd8-fe75a8923509"},{"content":{"key":"sourceUUID","value":"6912980b-8194-4c8c-a19d-576747b8ccfc"},"type":"mf.zero.meta.StringAttribute","uuid":"d247db30-efe4-4404-aedb-b0d2a83ff979"},{"content":{"key":"type","value":"reactantLine"},"type":"mf.zero.meta.StringAttribute","uuid":"95fc6034-4893-4261-9aeb-f4fa4f337a63"},{"content":{"key":"visible","value":"true"},"type":"mf.zero.meta.StringAttribute","uuid":"b169fc9c-604d-4d27-b59c-1399abf89bb5"}]},"type":"mf.zero.meta.AttributeMap","uuid":"66ee985d-1acf-4a5d-89d1-4b71f2714ba0"},"dContained":[],"dstElement":{"type":"diagram.editor.model.Entity","uuid":"5c762f0b-b5f2-4a28-b350-d4090ac302f2"},"inConnections":[],"outConnections":[],"points":[],"position":"0,0","properties":[],"size":"0,0,0,0","srcElement":{"type":"diagram.editor.model.Entity","uuid":"cae6a0b2-d66e-4b7a-8d36-22b676a09f5f"},"syntaxElement":null,"type":"line"},"type":"diagram.editor.model.Connection","uuid":"262467ea-1bb2-4469-9df7-9199fec45acb"},{"content":{"attributes":{"content":{"attributes":[{"content":{"key":"active","value":"false"},"type":"mf.zero.meta.StringAttribute","uuid":"b5ac6724-da49-47c4-8fce-569a8f1ad938"},{"content":{"key":"destinationBlockUUID","value":"f81c3429-9412-4ebf-b588-5112d3e8a2cd"},"type":"mf.zero.meta.StringAttribute","uuid":"2f82d7ae-87f4-41cc-9fff-3cbc3d928080"},{"content":{"key":"destinationSessionID","value":4597.0},"type":"mf.zero.meta.RealAttribute","uuid":"b447f4e6-bc5d-4773-8cb1-57f39511ee55"},{"content":{"key":"destinationUUID","value":"4e64f118-1419-4fd1-9c63-4d3692fbdf83"},"type":"mf.zero.meta.StringAttribute","uuid":"e342fad1-81eb-4e8f-b146-2286a724e444"},{"content":{"key":"fade","value":"none"},"type":"mf.zero.meta.StringAttribute","uuid":"217c5036-fba5-4938-bf9c-894ada8f5529"},{"content":{"key":"linecolor","value":"rgb(66, 66, 66)"},"type":"mf.zero.meta.StringAttribute","uuid":"8a4d8ca5-7685-43ab-9aec-9441b49261d6"},{"content":{"key":"linewidth","value":1.0},"type":"mf.zero.meta.RealAttribute","uuid":"6f2f833c-0198-4747-b5d2-3c5c194f3092"},{"content":{"key":"sourceBlockUUID","value":"a1234009-eaf6-403b-abc5-9d104c83cfa1"},"type":"mf.zero.meta.StringAttribute","uuid":"dbf848d8-b61f-4f9b-ab5e-5ed04928db3b"},{"content":{"key":"sourceSessionID","value":3609.0},"type":"mf.zero.meta.RealAttribute","uuid":"90d0489c-6260-4db3-9414-6b3aa71e1a87"},{"content":{"key":"sourceUUID","value":"e882699b-a24e-41db-9414-99ec45371f61"},"type":"mf.zero.meta.StringAttribute","uuid":"4bdfe9bb-178a-4a6b-94c6-cb2e984a2667"},{"content":{"key":"type","value":"reactantLine"},"type":"mf.zero.meta.StringAttribute","uuid":"4c456f5e-3ebe-4369-a485-c32a4eb33bfc"},{"content":{"key":"visible","value":"true"},"type":"mf.zero.meta.StringAttribute","uuid":"81ba1f26-144d-45d3-ad11-a5779090112a"}]},"type":"mf.zero.meta.AttributeMap","uuid":"2e502a93-ef43-4cb1-bfc1-e8bf01230591"},"dContained":[],"dstElement":{"type":"diagram.editor.model.Entity","uuid":"f81c3429-9412-4ebf-b588-5112d3e8a2cd"},"inConnections":[],"outConnections":[],"points":[],"position":"0,0","properties":[],"size":"0,0,0,0","srcElement":{"type":"diagram.editor.model.Entity","uuid":"a1234009-eaf6-403b-abc5-9d104c83cfa1"},"syntaxElement":null,"type":"line"},"type":"diagram.editor.model.Connection","uuid":"bafcdb4c-edb7-4eae-90cf-a234ca73118c"},{"content":{"attributes":{"content":{"attributes":[{"content":{"key":"active","value":"false"},"type":"mf.zero.meta.StringAttribute","uuid":"65ca4c7d-ad5e-4fb5-80ed-8a526c8c157f"},{"content":{"key":"destinationBlockUUID","value":"227629ae-afe7-446a-aa6f-1d9f5630ecf5"},"type":"mf.zero.meta.StringAttribute","uuid":"93a30881-2f61-4766-be8d-90331cf7641b"},{"content":{"key":"destinationSessionID","value":4595.0},"type":"mf.zero.meta.RealAttribute","uuid":"78a4cf81-2021-4479-9cf4-84102f137ebe"},{"content":{"key":"destinationUUID","value":"ac33bbb6-21d6-4b10-a430-fe3571ea6b33"},"type":"mf.zero.meta.StringAttribute","uuid":"e35ad9cc-e20a-476f-a657-0150aa371b16"},{"content":{"key":"fade","value":"none"},"type":"mf.zero.meta.StringAttribute","uuid":"224328fa-54d1-4756-bf56-ad892a0293af"},{"content":{"key":"linecolor","value":"rgb(66, 66, 66)"},"type":"mf.zero.meta.StringAttribute","uuid":"951fe7bf-6738-4ed0-af0d-ef581e32d7cb"},{"content":{"key":"linewidth","value":1.0},"type":"mf.zero.meta.RealAttribute","uuid":"6f979d73-684b-4218-85b8-86f382d65a3e"},{"content":{"key":"sourceBlockUUID","value":"36286fdc-211a-4fc2-87ef-486e091e2762"},"type":"mf.zero.meta.StringAttribute","uuid":"26a185b4-90aa-4424-aefd-3af675f43f9c"},{"content":{"key":"sourceSessionID","value":3608.0},"type":"mf.zero.meta.RealAttribute","uuid":"3f62e5cd-a47f-484d-afb0-911f27a25ff8"},{"content":{"key":"sourceUUID","value":"b4941f36-d7de-4b15-a54f-9b73f24d74b9"},"type":"mf.zero.meta.StringAttribute","uuid":"c2adac29-ae04-4938-81b1-0103767a8c84"},{"content":{"key":"type","value":"reactantLine"},"type":"mf.zero.meta.StringAttribute","uuid":"3cfaa93d-d120-4bb8-ab1e-c71d0e688f1b"},{"content":{"key":"visible","value":"true"},"type":"mf.zero.meta.StringAttribute","uuid":"278b9860-6d55-483e-a5ad-86dbd5ea5969"}]},"type":"mf.zero.meta.AttributeMap","uuid":"268c041c-7717-4a8b-ae40-b5d5a752a70f"},"dContained":[],"dstElement":{"type":"diagram.editor.model.Entity","uuid":"227629ae-afe7-446a-aa6f-1d9f5630ecf5"},"inConnections":[],"outConnections":[],"points":[],"position":"0,0","properties":[],"size":"0,0,0,0","srcElement":{"type":"diagram.editor.model.Entity","uuid":"36286fdc-211a-4fc2-87ef-486e091e2762"},"syntaxElement":null,"type":"line"},"type":"diagram.editor.model.Connection","uuid":"1c9d2cb4-a0b9-4d52-9277-faa9bc30e62f"},{"content":{"attributes":{"content":{"attributes":[{"content":{"key":"active","value":"false"},"type":"mf.zero.meta.StringAttribute","uuid":"4316d6cd-7408-48d1-ac6b-3f52c4f54c4e"},{"content":{"key":"destinationBlockUUID","value":"f3e74d64-3779-4998-bff8-8e342fd702f6"},"type":"mf.zero.meta.StringAttribute","uuid":"51d7aa47-e9ff-44e5-b2f8-5074ee377a8d"},{"content":{"key":"destinationSessionID","value":4593.0},"type":"mf.zero.meta.RealAttribute","uuid":"1c48c843-4711-4729-97e1-2408f7327d2a"},{"content":{"key":"destinationUUID","value":"879b262e-e629-4f1b-a507-790f83a46a1b"},"type":"mf.zero.meta.StringAttribute","uuid":"2d8c221f-8035-4ea8-86de-120985e7e305"},{"content":{"key":"fade","value":"none"},"type":"mf.zero.meta.StringAttribute","uuid":"88240658-7c59-4661-973d-445cca08f200"},{"content":{"key":"linecolor","value":"rgb(66, 66, 66)"},"type":"mf.zero.meta.StringAttribute","uuid":"68a98134-04b8-48af-b41c-dab7733b5695"},{"content":{"key":"linewidth","value":1.0},"type":"mf.zero.meta.RealAttribute","uuid":"cfc84a58-e14a-4c9f-b281-0dc1407f9a0f"},{"content":{"key":"sourceBlockUUID","value":"133a4c18-b409-48d9-8b52-146e20f28afa"},"type":"mf.zero.meta.StringAttribute","uuid":"392e4efd-6390-47a2-a62c-4f378fd2765b"},{"content":{"key":"sourceSessionID","value":3607.0},"type":"mf.zero.meta.RealAttribute","uuid":"ab8251d8-7f20-4912-8ef9-f78cec313faf"},{"content":{"key":"sourceUUID","value":"2a6e4544-380b-4ee0-95e7-b1f366eb145d"},"type":"mf.zero.meta.StringAttribute","uuid":"a8962ddf-ddeb-4252-965a-7d83af32509d"},{"content":{"key":"type","value":"reactantLine"},"type":"mf.zero.meta.StringAttribute","uuid":"11f42bde-034a-4217-97f4-bf42a01efd0d"},{"content":{"key":"visible","value":"true"},"type":"mf.zero.meta.StringAttribute","uuid":"5eca89d4-b3e2-4a66-a77b-55e210b01133"}]},"type":"mf.zero.meta.AttributeMap","uuid":"6f3e404f-79c5-4e30-a298-e6a038d37eec"},"dContained":[],"dstElement":{"type":"diagram.editor.model.Entity","uuid":"f3e74d64-3779-4998-bff8-8e342fd702f6"},"inConnections":[],"outConnections":[],"points":[],"position":"0,0","properties":[],"size":"0,0,0,0","srcElement":{"type":"diagram.editor.model.Entity","uuid":"133a4c18-b409-48d9-8b52-146e20f28afa"},"syntaxElement":null,"type":"line"},"type":"diagram.editor.model.Connection","uuid":"f57127e9-5359-4201-9e65-281dea43a9f6"},{"content":{"attributes":{"content":{"attributes":[{"content":{"key":"active","value":"false"},"type":"mf.zero.meta.StringAttribute","uuid":"f6263c39-604e-4cdb-ab6f-20322e1caf10"},{"content":{"key":"destinationBlockUUID","value":"d12df1eb-22e4-4b79-9225-750aa6f562f2"},"type":"mf.zero.meta.StringAttribute","uuid":"34c2142c-9b6a-4c0c-929f-573e1f3b1ded"},{"content":{"key":"destinationSessionID","value":4591.0},"type":"mf.zero.meta.RealAttribute","uuid":"ec4c949c-c8cf-46bb-8937-f14a432e3251"},{"content":{"key":"destinationUUID","value":"915a130c-2ae7-4602-8fc0-51941d559312"},"type":"mf.zero.meta.StringAttribute","uuid":"e7e5894d-a739-486a-98ff-c47dc7c4c0d1"},{"content":{"key":"fade","value":"none"},"type":"mf.zero.meta.StringAttribute","uuid":"9b0e8dcb-da01-497d-a5ef-fabd9e22614f"},{"content":{"key":"linecolor","value":"rgb(66, 66, 66)"},"type":"mf.zero.meta.StringAttribute","uuid":"a6578be6-a97f-47ed-9aed-26746395b70e"},{"content":{"key":"linewidth","value":1.0},"type":"mf.zero.meta.RealAttribute","uuid":"c00d3d4b-d08a-4a25-9cf0-bad97fd07765"},{"content":{"key":"sourceBlockUUID","value":"c5b0a77f-b290-454f-9ff3-68bf82b76d72"},"type":"mf.zero.meta.StringAttribute","uuid":"c0d27247-cfe4-4fe4-b6b9-500cbdccd51b"},{"content":{"key":"sourceSessionID","value":3610.0},"type":"mf.zero.meta.RealAttribute","uuid":"aeafbf99-aa01-4902-8474-ada7fb771dba"},{"content":{"key":"sourceUUID","value":"fa106c18-1ca0-46ff-9854-b479c15e204e"},"type":"mf.zero.meta.StringAttribute","uuid":"631816b5-f0dd-4157-9f0b-d98ae5b583e4"},{"content":{"key":"type","value":"reactantLine"},"type":"mf.zero.meta.StringAttribute","uuid":"8879116d-215c-44f2-8546-80fc46c6b245"},{"content":{"key":"visible","value":"true"},"type":"mf.zero.meta.StringAttribute","uuid":"a355b76c-94f2-41b5-983c-1f8507c0db84"}]},"type":"mf.zero.meta.AttributeMap","uuid":"3beca086-75fd-42d5-b200-b4757ecf3a96"},"dContained":[],"dstElement":{"type":"diagram.editor.model.Entity","uuid":"d12df1eb-22e4-4b79-9225-750aa6f562f2"},"inConnections":[],"outConnections":[],"points":[],"position":"0,0","properties":[],"size":"0,0,0,0","srcElement":{"type":"diagram.editor.model.Entity","uuid":"c5b0a77f-b290-454f-9ff3-68bf82b76d72"},"syntaxElement":null,"type":"line"},"type":"diagram.editor.model.Connection","uuid":"56812ef0-ac34-4dfe-b35f-d9b455c872d1"},{"content":{"attributes":{"content":{"attributes":[{"content":{"key":"active","value":"false"},"type":"mf.zero.meta.StringAttribute","uuid":"272b659b-3b00-4676-bbb1-16051716befb"},{"content":{"key":"destinationBlockUUID","value":"8bbe9aa7-b8fc-4409-b8ca-5f24effa40b0"},"type":"mf.zero.meta.StringAttribute","uuid":"40d6b694-c0f9-4249-a32d-70a966dfde2d"},{"content":{"key":"destinationSessionID","value":4589.0},"type":"mf.zero.meta.RealAttribute","uuid":"1a37d1c2-fce9-4a28-baec-1c3ae2322073"},{"content":{"key":"destinationUUID","value":"53a78d6f-9a5e-41d8-9ef3-e0d1214e9434"},"type":"mf.zero.meta.StringAttribute","uuid":"34b7566b-5752-4d22-8cb6-10ead5423668"},{"content":{"key":"fade","value":"none"},"type":"mf.zero.meta.StringAttribute","uuid":"7c1cde4c-dd3a-48ac-8c2a-fec34789b07c"},{"content":{"key":"linecolor","value":"rgb(66, 66, 66)"},"type":"mf.zero.meta.StringAttribute","uuid":"bdcec6fd-08d1-4157-ab9e-bb4d3cb4d578"},{"content":{"key":"linewidth","value":1.0},"type":"mf.zero.meta.RealAttribute","uuid":"46757cbb-1343-4081-8bbf-98bf3ed6d5c8"},{"content":{"key":"sourceBlockUUID","value":"c8211047-2555-4a2d-8419-01542327440b"},"type":"mf.zero.meta.StringAttribute","uuid":"ecb9a387-ca28-4177-8bc2-b3cdbd63211f"},{"content":{"key":"sourceSessionID","value":3611.0},"type":"mf.zero.meta.RealAttribute","uuid":"def3d26e-008b-4d85-9280-1e4ab0a35d54"},{"content":{"key":"sourceUUID","value":"6aed5820-875f-43a3-a38c-01cf52f25282"},"type":"mf.zero.meta.StringAttribute","uuid":"966d9d65-cc2d-4a16-a0c5-39d8811d95b7"},{"content":{"key":"type","value":"reactantLine"},"type":"mf.zero.meta.StringAttribute","uuid":"2740f731-3369-401a-b6d2-334dc6739ff7"},{"content":{"key":"visible","value":"true"},"type":"mf.zero.meta.StringAttribute","uuid":"e1a98803-682d-40c4-bedf-f6fe00cbbb35"}]},"type":"mf.zero.meta.AttributeMap","uuid":"68e448a0-47a9-4c32-bcdb-f8750e5cfa8f"},"dContained":[],"dstElement":{"type":"diagram.editor.model.Entity","uuid":"8bbe9aa7-b8fc-4409-b8ca-5f24effa40b0"},"inConnections":[],"outConnections":[],"points":[],"position":"0,0","properties":[],"size":"0,0,0,0","srcElement":{"type":"diagram.editor.model.Entity","uuid":"c8211047-2555-4a2d-8419-01542327440b"},"syntaxElement":null,"type":"line"},"type":"diagram.editor.model.Connection","uuid":"9e9d38ea-d5df-404e-a09b-687c1c9c4f51"},{"content":{"attributes":{"content":{"attributes":[{"content":{"key":"active","value":"false"},"type":"mf.zero.meta.StringAttribute","uuid":"7a1b2efa-e696-4d6d-a76b-d6a125bef8d8"},{"content":{"key":"destinationBlockUUID","value":"2a79ed97-efd8-4011-9903-38f4b903fc7d"},"type":"mf.zero.meta.StringAttribute","uuid":"44f09f46-4382-4737-b0fb-ea343a7ee66d"},{"content":{"key":"destinationSessionID","value":4587.0},"type":"mf.zero.meta.RealAttribute","uuid":"8df1c788-cc8b-47d2-a402-f20ffa4a8864"},{"content":{"key":"destinationUUID","value":"43681f2a-b814-4deb-806e-e9876106d1a5"},"type":"mf.zero.meta.StringAttribute","uuid":"b547deca-f25a-43fa-a252-f0afcf723dd7"},{"content":{"key":"fade","value":"none"},"type":"mf.zero.meta.StringAttribute","uuid":"8c1c3e89-5a38-44c3-832e-37502a4b100d"},{"content":{"key":"linecolor","value":"rgb(66, 66, 66)"},"type":"mf.zero.meta.StringAttribute","uuid":"59859e8f-1abe-425c-ae67-1ce1b426c6fd"},{"content":{"key":"linewidth","value":1.0},"type":"mf.zero.meta.RealAttribute","uuid":"45127132-9c96-456f-8c96-22d39a9cb4bc"},{"content":{"key":"sourceBlockUUID","value":"fd96970b-d7b5-456e-aeee-daca8e856d0a"},"type":"mf.zero.meta.StringAttribute","uuid":"cc4a2979-d0db-4c6b-93a4-27d785e17e8b"},{"content":{"key":"sourceSessionID","value":3606.0},"type":"mf.zero.meta.RealAttribute","uuid":"bdb4bc17-3b58-49a9-9982-3247dcabcada"},{"content":{"key":"sourceUUID","value":"b6af6821-e1de-4c4f-a9cd-779a0529f8f6"},"type":"mf.zero.meta.StringAttribute","uuid":"e18f927e-e97f-48e5-92ec-fe58ac39340d"},{"content":{"key":"type","value":"reactantLine"},"type":"mf.zero.meta.StringAttribute","uuid":"6d56702f-7d0a-49bc-a6b6-2dea76252725"},{"content":{"key":"visible","value":"true"},"type":"mf.zero.meta.StringAttribute","uuid":"b5183a8e-8f6e-4086-b91f-218b42b27fe1"}]},"type":"mf.zero.meta.AttributeMap","uuid":"9f33b7fd-db71-4edb-933e-e2c246dac7c0"},"dContained":[],"dstElement":{"type":"diagram.editor.model.Entity","uuid":"2a79ed97-efd8-4011-9903-38f4b903fc7d"},"inConnections":[],"outConnections":[],"points":[],"position":"0,0","properties":[],"size":"0,0,0,0","srcElement":{"type":"diagram.editor.model.Entity","uuid":"fd96970b-d7b5-456e-aeee-daca8e856d0a"},"syntaxElement":null,"type":"line"},"type":"diagram.editor.model.Connection","uuid":"3ea89433-f0a8-4a5c-9cc7-00b6f7dd5fe7"},{"content":{"attributes":{"content":{"attributes":[{"content":{"key":"active","value":"false"},"type":"mf.zero.meta.StringAttribute","uuid":"c00ab4e6-d1de-4415-bbff-a6f8b5fc5104"},{"content":{"key":"destinationBlockUUID","value":"5fc11a96-886a-447f-a440-0d4d8202b799"},"type":"mf.zero.meta.StringAttribute","uuid":"c4a7efa3-047f-4d63-866f-445129e7ea0f"},{"content":{"key":"destinationSessionID","value":4585.0},"type":"mf.zero.meta.RealAttribute","uuid":"0d036e5d-9b0d-49c7-bc1e-6d76edd3e2e4"},{"content":{"key":"destinationUUID","value":"35fefb7c-7d76-48fa-9913-2c09be7a7fd8"},"type":"mf.zero.meta.StringAttribute","uuid":"6d543e25-1b0d-40bb-80ca-c1e9c455f857"},{"content":{"key":"fade","value":"none"},"type":"mf.zero.meta.StringAttribute","uuid":"937f9a0b-8016-49a8-80ea-47f482f5aecb"},{"content":{"key":"linecolor","value":"rgb(66, 66, 66)"},"type":"mf.zero.meta.StringAttribute","uuid":"fdaeb6f6-b923-42fb-9745-0b788678a653"},{"content":{"key":"linewidth","value":1.0},"type":"mf.zero.meta.RealAttribute","uuid":"f95cae8a-610a-47e2-a524-5fa76a95074b"},{"content":{"key":"sourceBlockUUID","value":"1851e91c-edf6-42b6-b93b-9c4df571806b"},"type":"mf.zero.meta.StringAttribute","uuid":"1ad6c18e-0113-4b67-b063-29267b68a518"},{"content":{"key":"sourceSessionID","value":3613.0},"type":"mf.zero.meta.RealAttribute","uuid":"a3f5493f-e6c0-48c9-8c8c-b522494bddb7"},{"content":{"key":"sourceUUID","value":"cb023fb9-b639-4bbe-bd5a-62652af92a5c"},"type":"mf.zero.meta.StringAttribute","uuid":"9a6d7681-8764-4b23-8c2c-04f019bdd67c"},{"content":{"key":"type","value":"reactantLine"},"type":"mf.zero.meta.StringAttribute","uuid":"d9d88dac-b2fd-48ed-b5dc-48821c331e6b"},{"content":{"key":"visible","value":"true"},"type":"mf.zero.meta.StringAttribute","uuid":"1a25d9a9-040e-4c4b-aae3-b411c5bce7f0"}]},"type":"mf.zero.meta.AttributeMap","uuid":"adba25b6-7fb5-4649-925c-50a19676397b"},"dContained":[],"dstElement":{"type":"diagram.editor.model.Entity","uuid":"5fc11a96-886a-447f-a440-0d4d8202b799"},"inConnections":[],"outConnections":[],"points":[],"position":"0,0","properties":[],"size":"0,0,0,0","srcElement":{"type":"diagram.editor.model.Entity","uuid":"1851e91c-edf6-42b6-b93b-9c4df571806b"},"syntaxElement":null,"type":"line"},"type":"diagram.editor.model.Connection","uuid":"c3a3a289-8920-4269-8688-4ae13b74455b"},{"content":{"attributes":{"content":{"attributes":[{"content":{"key":"active","value":"false"},"type":"mf.zero.meta.StringAttribute","uuid":"095e1b77-59fb-4938-a16d-b7b98f0c9b94"},{"content":{"key":"destinationBlockUUID","value":"1851e91c-edf6-42b6-b93b-9c4df571806b"},"type":"mf.zero.meta.StringAttribute","uuid":"d39b8e60-cf75-4b66-ad1b-a535c5f17de0"},{"content":{"key":"destinationSessionID","value":3613.0},"type":"mf.zero.meta.RealAttribute","uuid":"d2519566-83b3-4271-9595-c60daf9550bd"},{"content":{"key":"destinationUUID","value":"cb023fb9-b639-4bbe-bd5a-62652af92a5c"},"type":"mf.zero.meta.StringAttribute","uuid":"60647279-9917-4990-acd0-603a45479007"},{"content":{"key":"fade","value":"none"},"type":"mf.zero.meta.StringAttribute","uuid":"2485d8c5-ad33-41c1-b548-7e45dca4a5bb"},{"content":{"key":"linecolor","value":"rgb(66, 66, 66)"},"type":"mf.zero.meta.StringAttribute","uuid":"6b0a8c5d-68e5-4dc2-91a0-2cf6b91a0a53"},{"content":{"key":"linewidth","value":1.0},"type":"mf.zero.meta.RealAttribute","uuid":"baae2d80-acd1-4156-8c09-d3d7073e21b5"},{"content":{"key":"sourceBlockUUID","value":"6ee3812a-d154-409b-9b51-ace9a11c8db1"},"type":"mf.zero.meta.StringAttribute","uuid":"1c9701c3-218a-4341-8c40-68bc1d12d4a3"},{"content":{"key":"sourceSessionID","value":4583.0},"type":"mf.zero.meta.RealAttribute","uuid":"568ee564-6aee-475a-8642-2d9f913abdc0"},{"content":{"key":"sourceUUID","value":"b17ca9eb-285e-41ef-a0d2-3280970a7c12"},"type":"mf.zero.meta.StringAttribute","uuid":"fe6f99f3-181e-4b3d-a2b4-ed6f44f695cb"},{"content":{"key":"type","value":"productLine"},"type":"mf.zero.meta.StringAttribute","uuid":"0490a742-ca6a-4c55-a376-1049d5675b99"},{"content":{"key":"visible","value":"true"},"type":"mf.zero.meta.StringAttribute","uuid":"7b372b94-cb5d-4c5b-a778-b826796132c2"}]},"type":"mf.zero.meta.AttributeMap","uuid":"bbeb6b7b-fd5c-4f2e-a895-403ca13f9db9"},"dContained":[],"dstElement":{"type":"diagram.editor.model.Entity","uuid":"1851e91c-edf6-42b6-b93b-9c4df571806b"},"inConnections":[],"outConnections":[],"points":[],"position":"0,0","properties":[],"size":"0,0,0,0","srcElement":{"type":"diagram.editor.model.Entity","uuid":"6ee3812a-d154-409b-9b51-ace9a11c8db1"},"syntaxElement":null,"type":"line"},"type":"diagram.editor.model.Connection","uuid":"71ce2c9c-1ddb-4cfc-bb31-e064412b6f8f"},{"content":{"attributes":{"content":{"attributes":[{"content":{"key":"active","value":"false"},"type":"mf.zero.meta.StringAttribute","uuid":"2288c6dc-3346-43ae-bb4f-ff403a62ae0e"},{"content":{"key":"destinationBlockUUID","value":"a1110454-fbb9-4ae3-a46f-df02568059d2"},"type":"mf.zero.meta.StringAttribute","uuid":"e672d979-4fbe-4326-92ef-13cb3e172973"},{"content":{"key":"destinationSessionID","value":3614.0},"type":"mf.zero.meta.RealAttribute","uuid":"1b451e0a-6cda-4f63-a3e5-93859a344623"},{"content":{"key":"destinationUUID","value":"27b3658d-866c-49ca-8d22-a5660d6676b9"},"type":"mf.zero.meta.StringAttribute","uuid":"a3794f36-f408-4be4-be91-bf87f5dd3ac1"},{"content":{"key":"fade","value":"none"},"type":"mf.zero.meta.StringAttribute","uuid":"f833653b-20e7-400b-84f2-8a502465de92"},{"content":{"key":"linecolor","value":"rgb(66, 66, 66)"},"type":"mf.zero.meta.StringAttribute","uuid":"55bec75b-c3e7-4f8d-a030-6496f6cc0f79"},{"content":{"key":"linewidth","value":1.0},"type":"mf.zero.meta.RealAttribute","uuid":"b9000e2e-99ec-4358-955b-8a270bc4e4b3"},{"content":{"key":"sourceBlockUUID","value":"6ee3812a-d154-409b-9b51-ace9a11c8db1"},"type":"mf.zero.meta.StringAttribute","uuid":"4648bdec-4587-4aa2-b2d5-859a025730b3"},{"content":{"key":"sourceSessionID","value":4583.0},"type":"mf.zero.meta.RealAttribute","uuid":"de6bc4de-21d2-4303-b4a6-3327e76f274e"},{"content":{"key":"sourceUUID","value":"b17ca9eb-285e-41ef-a0d2-3280970a7c12"},"type":"mf.zero.meta.StringAttribute","uuid":"4c6fb7a4-c5c5-4c86-93a7-e9acf3fd8847"},{"content":{"key":"type","value":"productLine"},"type":"mf.zero.meta.StringAttribute","uuid":"01d16b06-5575-4394-9201-9f8976e2fe46"},{"content":{"key":"visible","value":"true"},"type":"mf.zero.meta.StringAttribute","uuid":"37eb413a-b1c9-4b90-9180-b61e2593236b"}]},"type":"mf.zero.meta.AttributeMap","uuid":"7d4f41ed-f47b-41b2-86c2-2f750e1eb581"},"dContained":[],"dstElement":{"type":"diagram.editor.model.Entity","uuid":"a1110454-fbb9-4ae3-a46f-df02568059d2"},"inConnections":[],"outConnections":[],"points":[],"position":"0,0","properties":[],"size":"0,0,0,0","srcElement":{"type":"diagram.editor.model.Entity","uuid":"6ee3812a-d154-409b-9b51-ace9a11c8db1"},"syntaxElement":null,"type":"line"},"type":"diagram.editor.model.Connection","uuid":"262bab0b-8414-4e0a-b03a-f07bc7e99b17"},{"content":{"attributes":{"content":{"attributes":[{"content":{"key":"active","value":"false"},"type":"mf.zero.meta.StringAttribute","uuid":"10aa826d-3db8-4006-9a13-1b6832424133"},{"content":{"key":"destinationBlockUUID","value":"6ee3812a-d154-409b-9b51-ace9a11c8db1"},"type":"mf.zero.meta.StringAttribute","uuid":"0bd77549-ad42-499e-9c8d-a04d1db92978"},{"content":{"key":"destinationSessionID","value":4583.0},"type":"mf.zero.meta.RealAttribute","uuid":"a220d525-ec7f-47bc-a13a-215718287895"},{"content":{"key":"destinationUUID","value":"b17ca9eb-285e-41ef-a0d2-3280970a7c12"},"type":"mf.zero.meta.StringAttribute","uuid":"2f003960-e26c-4c14-8b37-4e83d5db9be7"},{"content":{"key":"fade","value":"none"},"type":"mf.zero.meta.StringAttribute","uuid":"98e3cba5-9ae3-4703-8fa6-14dc208db3c1"},{"content":{"key":"linecolor","value":"rgb(66, 66, 66)"},"type":"mf.zero.meta.StringAttribute","uuid":"d130f1b7-3277-404f-a0e9-20b9ec816eee"},{"content":{"key":"linewidth","value":1.0},"type":"mf.zero.meta.RealAttribute","uuid":"90272b00-021e-40e0-bec7-f729b951baa5"},{"content":{"key":"sourceBlockUUID","value":"cae6a0b2-d66e-4b7a-8d36-22b676a09f5f"},"type":"mf.zero.meta.StringAttribute","uuid":"37e78f02-255a-47e1-95cb-1207d2aa0d63"},{"content":{"key":"sourceSessionID","value":3612.0},"type":"mf.zero.meta.RealAttribute","uuid":"d1bf083e-5ac8-4257-a1af-5c69da309296"},{"content":{"key":"sourceUUID","value":"6912980b-8194-4c8c-a19d-576747b8ccfc"},"type":"mf.zero.meta.StringAttribute","uuid":"27899dd5-8df6-4690-927e-bf34403bcca6"},{"content":{"key":"type","value":"reactantLine"},"type":"mf.zero.meta.StringAttribute","uuid":"10887666-6d69-4fdc-9979-fa8304c050cc"},{"content":{"key":"visible","value":"true"},"type":"mf.zero.meta.StringAttribute","uuid":"7c943f1c-e459-47a8-b420-10cd44d39ff5"}]},"type":"mf.zero.meta.AttributeMap","uuid":"9baeb2dd-fa53-4df7-93d2-bc8e5d2f63c9"},"dContained":[],"dstElement":{"type":"diagram.editor.model.Entity","uuid":"6ee3812a-d154-409b-9b51-ace9a11c8db1"},"inConnections":[],"outConnections":[],"points":[],"position":"0,0","properties":[],"size":"0,0,0,0","srcElement":{"type":"diagram.editor.model.Entity","uuid":"cae6a0b2-d66e-4b7a-8d36-22b676a09f5f"},"syntaxElement":null,"type":"line"},"type":"diagram.editor.model.Connection","uuid":"9553fada-f677-4d14-8342-a55011bb8a28"},{"content":{"attributes":{"content":{"attributes":[{"content":{"key":"active","value":"false"},"type":"mf.zero.meta.StringAttribute","uuid":"64df84a9-849a-4a3e-aaa3-b3fa77a6b7e7"},{"content":{"key":"destinationBlockUUID","value":"cae6a0b2-d66e-4b7a-8d36-22b676a09f5f"},"type":"mf.zero.meta.StringAttribute","uuid":"03bb9c0f-3866-41cf-a109-a933564fe064"},{"content":{"key":"destinationSessionID","value":3612.0},"type":"mf.zero.meta.RealAttribute","uuid":"62adf48e-9cbe-44f3-b56a-6c8bc3db6026"},{"content":{"key":"destinationUUID","value":"6912980b-8194-4c8c-a19d-576747b8ccfc"},"type":"mf.zero.meta.StringAttribute","uuid":"fdc8cc87-8be7-467b-8135-42761d624a2a"},{"content":{"key":"fade","value":"none"},"type":"mf.zero.meta.StringAttribute","uuid":"aa5c0015-9048-438b-9018-b7e6e75c07dc"},{"content":{"key":"linecolor","value":"rgb(66, 66, 66)"},"type":"mf.zero.meta.StringAttribute","uuid":"23f0048b-a971-48c0-92d6-6af9f37e8c3a"},{"content":{"key":"linewidth","value":1.0},"type":"mf.zero.meta.RealAttribute","uuid":"51f87eae-e7e2-4c2c-b777-2b87aa31c3e2"},{"content":{"key":"sourceBlockUUID","value":"72ca9835-53b0-4369-b9af-614e235b4ac5"},"type":"mf.zero.meta.StringAttribute","uuid":"54a0f025-b4cd-4686-baef-2d60d91418f8"},{"content":{"key":"sourceSessionID","value":4581.0},"type":"mf.zero.meta.RealAttribute","uuid":"600e80cb-3559-41c3-bb6e-caa5d9707a62"},{"content":{"key":"sourceUUID","value":"12a8ee1b-0f1d-4aed-974a-69f8fcab0f19"},"type":"mf.zero.meta.StringAttribute","uuid":"04bbe46b-b270-45ac-925a-0d1f2a782487"},{"content":{"key":"type","value":"productLine"},"type":"mf.zero.meta.StringAttribute","uuid":"8887496c-d5f1-4710-bd9f-01bdde6854c3"},{"content":{"key":"visible","value":"true"},"type":"mf.zero.meta.StringAttribute","uuid":"66b33009-7cfb-4c35-8ded-f059182c8eff"}]},"type":"mf.zero.meta.AttributeMap","uuid":"325c3b2d-059b-4353-a542-d3d8584d2f88"},"dContained":[],"dstElement":{"type":"diagram.editor.model.Entity","uuid":"cae6a0b2-d66e-4b7a-8d36-22b676a09f5f"},"inConnections":[],"outConnections":[],"points":[],"position":"0,0","properties":[],"size":"0,0,0,0","srcElement":{"type":"diagram.editor.model.Entity","uuid":"72ca9835-53b0-4369-b9af-614e235b4ac5"},"syntaxElement":null,"type":"line"},"type":"diagram.editor.model.Connection","uuid":"2e5113c3-37a0-4e19-ae8f-78b6ccbbd890"},{"content":{"attributes":{"content":{"attributes":[{"content":{"key":"active","value":"false"},"type":"mf.zero.meta.StringAttribute","uuid":"1ec69825-f15d-4b65-b52c-b9116fac5088"},{"content":{"key":"destinationBlockUUID","value":"a1110454-fbb9-4ae3-a46f-df02568059d2"},"type":"mf.zero.meta.StringAttribute","uuid":"05c9aa7b-ab71-4e21-ae49-a56cc5decfcc"},{"content":{"key":"destinationSessionID","value":3614.0},"type":"mf.zero.meta.RealAttribute","uuid":"660be4dc-cd37-49be-8228-12071e783541"},{"content":{"key":"destinationUUID","value":"27b3658d-866c-49ca-8d22-a5660d6676b9"},"type":"mf.zero.meta.StringAttribute","uuid":"1ed22afb-1a5e-4bad-803d-f24b775d1c0b"},{"content":{"key":"fade","value":"none"},"type":"mf.zero.meta.StringAttribute","uuid":"67b29240-d08b-4b63-8aaa-830d0b305e3c"},{"content":{"key":"linecolor","value":"rgb(66, 66, 66)"},"type":"mf.zero.meta.StringAttribute","uuid":"233fca12-f4e9-4d2a-b9dd-9b9d562bc177"},{"content":{"key":"linewidth","value":1.0},"type":"mf.zero.meta.RealAttribute","uuid":"cd037181-5796-4c15-aa7b-a614cee8b158"},{"content":{"key":"sourceBlockUUID","value":"72ca9835-53b0-4369-b9af-614e235b4ac5"},"type":"mf.zero.meta.StringAttribute","uuid":"83f9d528-5853-48a9-a495-ec0b08e3c3cc"},{"content":{"key":"sourceSessionID","value":4581.0},"type":"mf.zero.meta.RealAttribute","uuid":"da11dda8-ab5d-4d2f-9881-08ebcee182c3"},{"content":{"key":"sourceUUID","value":"12a8ee1b-0f1d-4aed-974a-69f8fcab0f19"},"type":"mf.zero.meta.StringAttribute","uuid":"7677819c-b1a4-4a46-a4d4-491784cc2ff1"},{"content":{"key":"type","value":"productLine"},"type":"mf.zero.meta.StringAttribute","uuid":"eecbef5d-7226-43a5-8c3e-369061076ac3"},{"content":{"key":"visible","value":"true"},"type":"mf.zero.meta.StringAttribute","uuid":"2324e852-0b29-40de-89ca-e3944ba9fc87"}]},"type":"mf.zero.meta.AttributeMap","uuid":"7e2656fb-7f8c-4e58-8784-a93ea04ddc4e"},"dContained":[],"dstElement":{"type":"diagram.editor.model.Entity","uuid":"a1110454-fbb9-4ae3-a46f-df02568059d2"},"inConnections":[],"outConnections":[],"points":[],"position":"0,0","properties":[],"size":"0,0,0,0","srcElement":{"type":"diagram.editor.model.Entity","uuid":"72ca9835-53b0-4369-b9af-614e235b4ac5"},"syntaxElement":null,"type":"line"},"type":"diagram.editor.model.Connection","uuid":"417680ac-c059-4de8-b6d9-9c30bcc15f2a"},{"content":{"attributes":{"content":{"attributes":[{"content":{"key":"active","value":"false"},"type":"mf.zero.meta.StringAttribute","uuid":"28e4fbdc-f3c2-46fd-a94d-89e7b1d14bb9"},{"content":{"key":"destinationBlockUUID","value":"72ca9835-53b0-4369-b9af-614e235b4ac5"},"type":"mf.zero.meta.StringAttribute","uuid":"d5a0b61b-7a21-47ee-9c6f-f7772ef2c605"},{"content":{"key":"destinationSessionID","value":4581.0},"type":"mf.zero.meta.RealAttribute","uuid":"3c638c0e-2afe-4cfb-b9dc-1d0d50a78a64"},{"content":{"key":"destinationUUID","value":"12a8ee1b-0f1d-4aed-974a-69f8fcab0f19"},"type":"mf.zero.meta.StringAttribute","uuid":"cfbe62b9-fffa-4e47-b7dc-4621daf396c7"},{"content":{"key":"fade","value":"none"},"type":"mf.zero.meta.StringAttribute","uuid":"8e046631-c69c-418a-a430-3b90273aab06"},{"content":{"key":"linecolor","value":"rgb(66, 66, 66)"},"type":"mf.zero.meta.StringAttribute","uuid":"35840604-09a2-4e21-a9bb-1b149acc5f39"},{"content":{"key":"linewidth","value":1.0},"type":"mf.zero.meta.RealAttribute","uuid":"107be446-38fa-4739-a96c-7cd04fab3fdb"},{"content":{"key":"sourceBlockUUID","value":"c8211047-2555-4a2d-8419-01542327440b"},"type":"mf.zero.meta.StringAttribute","uuid":"86b9f39d-bc94-4a8e-a729-5e81517f488f"},{"content":{"key":"sourceSessionID","value":3611.0},"type":"mf.zero.meta.RealAttribute","uuid":"0b6930f6-e446-4040-b047-5b01747cf55a"},{"content":{"key":"sourceUUID","value":"6aed5820-875f-43a3-a38c-01cf52f25282"},"type":"mf.zero.meta.StringAttribute","uuid":"cb772d0e-422b-4dd4-9af8-b5e5e0b68339"},{"content":{"key":"type","value":"reactantLine"},"type":"mf.zero.meta.StringAttribute","uuid":"91a75477-21b5-45be-ada0-27874de432d8"},{"content":{"key":"visible","value":"true"},"type":"mf.zero.meta.StringAttribute","uuid":"e9c5867f-5fcc-4902-b4b0-4d171a01b54a"}]},"type":"mf.zero.meta.AttributeMap","uuid":"73003621-9d49-4472-97fb-3921fe80c844"},"dContained":[],"dstElement":{"type":"diagram.editor.model.Entity","uuid":"72ca9835-53b0-4369-b9af-614e235b4ac5"},"inConnections":[],"outConnections":[],"points":[],"position":"0,0","properties":[],"size":"0,0,0,0","srcElement":{"type":"diagram.editor.model.Entity","uuid":"c8211047-2555-4a2d-8419-01542327440b"},"syntaxElement":null,"type":"line"},"type":"diagram.editor.model.Connection","uuid":"ccd61609-e998-4d08-b39e-b52ac39a3cfa"},{"content":{"attributes":{"content":{"attributes":[{"content":{"key":"active","value":"false"},"type":"mf.zero.meta.StringAttribute","uuid":"471f9de6-4e1b-402c-89a7-49d914541910"},{"content":{"key":"destinationBlockUUID","value":"c8211047-2555-4a2d-8419-01542327440b"},"type":"mf.zero.meta.StringAttribute","uuid":"6f19538f-6972-4a27-a5fd-e3c4c6c85048"},{"content":{"key":"destinationSessionID","value":3611.0},"type":"mf.zero.meta.RealAttribute","uuid":"e7da2a66-1ba3-4c9d-a51e-fbb3c5bb6f72"},{"content":{"key":"destinationUUID","value":"6aed5820-875f-43a3-a38c-01cf52f25282"},"type":"mf.zero.meta.StringAttribute","uuid":"46c4a795-8b5c-4d48-9020-c76d226467a1"},{"content":{"key":"fade","value":"none"},"type":"mf.zero.meta.StringAttribute","uuid":"eacd7c9c-d5ce-46c7-8df7-a10dbc62fc85"},{"content":{"key":"linecolor","value":"rgb(66, 66, 66)"},"type":"mf.zero.meta.StringAttribute","uuid":"b27e0428-7cba-4b12-b309-eb695698e31a"},{"content":{"key":"linewidth","value":1.0},"type":"mf.zero.meta.RealAttribute","uuid":"3a8b38fd-cd22-4771-abe5-5b792f6666b6"},{"content":{"key":"sourceBlockUUID","value":"57def2c5-9385-4353-b8ce-af8f4652c295"},"type":"mf.zero.meta.StringAttribute","uuid":"a9a6ab98-a2e0-4939-a5a9-97924445cc54"},{"content":{"key":"sourceSessionID","value":4579.0},"type":"mf.zero.meta.RealAttribute","uuid":"80fdcb76-f3d3-46c0-8609-e2783c9225a3"},{"content":{"key":"sourceUUID","value":"faca24b1-f0be-4a9d-a748-58b69b05b2f9"},"type":"mf.zero.meta.StringAttribute","uuid":"1d606632-9631-4bf6-97ef-f0c1325c9f1c"},{"content":{"key":"type","value":"productLine"},"type":"mf.zero.meta.StringAttribute","uuid":"6fb855de-bd97-4a3a-9701-9c931bcb3ec7"},{"content":{"key":"visible","value":"true"},"type":"mf.zero.meta.StringAttribute","uuid":"f1363907-c0cf-4401-bdc9-1e4e842a5e5a"}]},"type":"mf.zero.meta.AttributeMap","uuid":"cade3df0-4f96-4fb9-aeaa-0d1ae2b5fe9f"},"dContained":[],"dstElement":{"type":"diagram.editor.model.Entity","uuid":"c8211047-2555-4a2d-8419-01542327440b"},"inConnections":[],"outConnections":[],"points":[],"position":"0,0","properties":[],"size":"0,0,0,0","srcElement":{"type":"diagram.editor.model.Entity","uuid":"57def2c5-9385-4353-b8ce-af8f4652c295"},"syntaxElement":null,"type":"line"},"type":"diagram.editor.model.Connection","uuid":"bcd58430-5f76-4b53-b1c0-26acff062c4c"},{"content":{"attributes":{"content":{"attributes":[{"content":{"key":"active","value":"false"},"type":"mf.zero.meta.StringAttribute","uuid":"7e77bdb6-1849-497c-b079-0b63b29e4f7c"},{"content":{"key":"destinationBlockUUID","value":"a1110454-fbb9-4ae3-a46f-df02568059d2"},"type":"mf.zero.meta.StringAttribute","uuid":"1f9402b7-6cb1-4337-a1f7-6f248dd47d8d"},{"content":{"key":"destinationSessionID","value":3614.0},"type":"mf.zero.meta.RealAttribute","uuid":"8bc78ebb-3157-4fce-84fd-f255fc6d0567"},{"content":{"key":"destinationUUID","value":"27b3658d-866c-49ca-8d22-a5660d6676b9"},"type":"mf.zero.meta.StringAttribute","uuid":"83ce039d-b26f-4363-8159-497af9fe1318"},{"content":{"key":"fade","value":"none"},"type":"mf.zero.meta.StringAttribute","uuid":"09dd3e6a-89e4-477e-8138-afa81abc6641"},{"content":{"key":"linecolor","value":"rgb(66, 66, 66)"},"type":"mf.zero.meta.StringAttribute","uuid":"dfa46a93-4fa8-47ca-b9d7-442fc4922f16"},{"content":{"key":"linewidth","value":1.0},"type":"mf.zero.meta.RealAttribute","uuid":"57d90c07-54b3-4a3c-a62c-74297d3e7c55"},{"content":{"key":"sourceBlockUUID","value":"57def2c5-9385-4353-b8ce-af8f4652c295"},"type":"mf.zero.meta.StringAttribute","uuid":"64b1d2c2-67d4-4e57-8b0b-990d7d8e878f"},{"content":{"key":"sourceSessionID","value":4579.0},"type":"mf.zero.meta.RealAttribute","uuid":"d6777d19-7746-48b7-979a-ac46d7a99986"},{"content":{"key":"sourceUUID","value":"faca24b1-f0be-4a9d-a748-58b69b05b2f9"},"type":"mf.zero.meta.StringAttribute","uuid":"c8220284-d905-44d0-ac2b-06f4924eb82d"},{"content":{"key":"type","value":"productLine"},"type":"mf.zero.meta.StringAttribute","uuid":"e5e24451-4d15-45b6-969d-8ee16e902b59"},{"content":{"key":"visible","value":"true"},"type":"mf.zero.meta.StringAttribute","uuid":"cd6373bc-cd4f-4552-bc2b-c72d38219364"}]},"type":"mf.zero.meta.AttributeMap","uuid":"a58537e1-63b9-4e72-9596-484e1c5a6d6c"},"dContained":[],"dstElement":{"type":"diagram.editor.model.Entity","uuid":"a1110454-fbb9-4ae3-a46f-df02568059d2"},"inConnections":[],"outConnections":[],"points":[],"position":"0,0","properties":[],"size":"0,0,0,0","srcElement":{"type":"diagram.editor.model.Entity","uuid":"57def2c5-9385-4353-b8ce-af8f4652c295"},"syntaxElement":null,"type":"line"},"type":"diagram.editor.model.Connection","uuid":"4e357bfd-7ba4-4997-8492-6cd080cd5377"},{"content":{"attributes":{"content":{"attributes":[{"content":{"key":"active","value":"false"},"type":"mf.zero.meta.StringAttribute","uuid":"31f28407-bc2c-4bdc-9ea7-ee8af943a97c"},{"content":{"key":"destinationBlockUUID","value":"57def2c5-9385-4353-b8ce-af8f4652c295"},"type":"mf.zero.meta.StringAttribute","uuid":"1a740472-2e51-46c2-9918-c8d3a59349c0"},{"content":{"key":"destinationSessionID","value":4579.0},"type":"mf.zero.meta.RealAttribute","uuid":"6626bf4c-466b-4dfc-ab0d-2919987209c5"},{"content":{"key":"destinationUUID","value":"faca24b1-f0be-4a9d-a748-58b69b05b2f9"},"type":"mf.zero.meta.StringAttribute","uuid":"332022cb-e5ca-434e-aeaa-b5c84105561c"},{"content":{"key":"fade","value":"none"},"type":"mf.zero.meta.StringAttribute","uuid":"599492cc-9f75-42dc-8d2a-aa65f16476d2"},{"content":{"key":"linecolor","value":"rgb(66, 66, 66)"},"type":"mf.zero.meta.StringAttribute","uuid":"8bd31f6d-5eaa-4175-9e28-aa5746c9a039"},{"content":{"key":"linewidth","value":1.0},"type":"mf.zero.meta.RealAttribute","uuid":"4498006e-a2f8-4afc-bc43-6752ba483d77"},{"content":{"key":"sourceBlockUUID","value":"c5b0a77f-b290-454f-9ff3-68bf82b76d72"},"type":"mf.zero.meta.StringAttribute","uuid":"1ed7aa5a-53b3-41f8-b67d-831c7e1622dd"},{"content":{"key":"sourceSessionID","value":3610.0},"type":"mf.zero.meta.RealAttribute","uuid":"906358da-4aeb-448b-8216-0de1e12fd816"},{"content":{"key":"sourceUUID","value":"fa106c18-1ca0-46ff-9854-b479c15e204e"},"type":"mf.zero.meta.StringAttribute","uuid":"742d7195-c0b7-4901-a17f-dbf01fd58eb3"},{"content":{"key":"type","value":"reactantLine"},"type":"mf.zero.meta.StringAttribute","uuid":"982c1a12-ecaf-4c75-bd21-fc86cb10ae8f"},{"content":{"key":"visible","value":"true"},"type":"mf.zero.meta.StringAttribute","uuid":"0dfdc1a4-e24f-4912-8041-4c483e30349b"}]},"type":"mf.zero.meta.AttributeMap","uuid":"3319a8f2-c19d-411c-8226-10572b0eedb3"},"dContained":[],"dstElement":{"type":"diagram.editor.model.Entity","uuid":"57def2c5-9385-4353-b8ce-af8f4652c295"},"inConnections":[],"outConnections":[],"points":[],"position":"0,0","properties":[],"size":"0,0,0,0","srcElement":{"type":"diagram.editor.model.Entity","uuid":"c5b0a77f-b290-454f-9ff3-68bf82b76d72"},"syntaxElement":null,"type":"line"},"type":"diagram.editor.model.Connection","uuid":"393bbbe7-080a-4bd9-9560-5e30f8266aae"},{"content":{"attributes":{"content":{"attributes":[{"content":{"key":"active","value":"false"},"type":"mf.zero.meta.StringAttribute","uuid":"1dd001a4-033c-4c0f-9a25-63b5cea20c83"},{"content":{"key":"destinationBlockUUID","value":"c5b0a77f-b290-454f-9ff3-68bf82b76d72"},"type":"mf.zero.meta.StringAttribute","uuid":"88048d0b-395b-4bd3-97d4-b739c96def43"},{"content":{"key":"destinationSessionID","value":3610.0},"type":"mf.zero.meta.RealAttribute","uuid":"dd0e48ba-55a1-46b9-b578-971245f99a24"},{"content":{"key":"destinationUUID","value":"fa106c18-1ca0-46ff-9854-b479c15e204e"},"type":"mf.zero.meta.StringAttribute","uuid":"7f1b108e-0d1e-4056-af31-bffa4bf87362"},{"content":{"key":"fade","value":"none"},"type":"mf.zero.meta.StringAttribute","uuid":"2760f090-dc4a-4434-9e2e-84e6e5dfde43"},{"content":{"key":"linecolor","value":"rgb(66, 66, 66)"},"type":"mf.zero.meta.StringAttribute","uuid":"1be8b2a6-c4b2-45cd-a014-5facade68065"},{"content":{"key":"linewidth","value":1.0},"type":"mf.zero.meta.RealAttribute","uuid":"965b216f-2ea6-4e0d-9de5-7a38518fb86e"},{"content":{"key":"sourceBlockUUID","value":"af3abace-6a84-485a-92e9-7c7508a92d48"},"type":"mf.zero.meta.StringAttribute","uuid":"efdb9059-d548-4dbf-b4e8-05a994c9be17"},{"content":{"key":"sourceSessionID","value":4577.0},"type":"mf.zero.meta.RealAttribute","uuid":"c512cea2-f268-4e92-a9e5-3867c91260c2"},{"content":{"key":"sourceUUID","value":"db1da756-ca97-4de8-9a56-a484295032c5"},"type":"mf.zero.meta.StringAttribute","uuid":"bf784c5e-a01e-4502-95d6-c9baa1b8a4d6"},{"content":{"key":"type","value":"productLine"},"type":"mf.zero.meta.StringAttribute","uuid":"c814fecc-c159-4a32-a48c-3f2632a52694"},{"content":{"key":"visible","value":"true"},"type":"mf.zero.meta.StringAttribute","uuid":"04dc1e7f-141b-4790-a0da-59fd7a3278ac"}]},"type":"mf.zero.meta.AttributeMap","uuid":"b1e71e44-d1a8-4fc7-bc5b-5817da02934e"},"dContained":[],"dstElement":{"type":"diagram.editor.model.Entity","uuid":"c5b0a77f-b290-454f-9ff3-68bf82b76d72"},"inConnections":[],"outConnections":[],"points":[],"position":"0,0","properties":[],"size":"0,0,0,0","srcElement":{"type":"diagram.editor.model.Entity","uuid":"af3abace-6a84-485a-92e9-7c7508a92d48"},"syntaxElement":null,"type":"line"},"type":"diagram.editor.model.Connection","uuid":"1b944031-865d-4e75-bd51-5931a7a126d9"},{"content":{"attributes":{"content":{"attributes":[{"content":{"key":"active","value":"false"},"type":"mf.zero.meta.StringAttribute","uuid":"f837c2a4-6252-4b15-9083-d7743f641e28"},{"content":{"key":"destinationBlockUUID","value":"a1110454-fbb9-4ae3-a46f-df02568059d2"},"type":"mf.zero.meta.StringAttribute","uuid":"fa04dadf-8957-4b35-89db-d5e5c7b7dfef"},{"content":{"key":"destinationSessionID","value":3614.0},"type":"mf.zero.meta.RealAttribute","uuid":"4c8316c6-87d4-4ae4-9444-eaa6120485e8"},{"content":{"key":"destinationUUID","value":"27b3658d-866c-49ca-8d22-a5660d6676b9"},"type":"mf.zero.meta.StringAttribute","uuid":"476a817f-a685-477e-8494-9acaf443c560"},{"content":{"key":"fade","value":"none"},"type":"mf.zero.meta.StringAttribute","uuid":"b7926a67-f04d-4b5b-a66a-ac0585492a5d"},{"content":{"key":"linecolor","value":"rgb(66, 66, 66)"},"type":"mf.zero.meta.StringAttribute","uuid":"9a32da97-68ef-48b8-b9aa-a46915dbfbe5"},{"content":{"key":"linewidth","value":1.0},"type":"mf.zero.meta.RealAttribute","uuid":"58232ed9-de98-42a7-949e-296bd5d3713e"},{"content":{"key":"sourceBlockUUID","value":"af3abace-6a84-485a-92e9-7c7508a92d48"},"type":"mf.zero.meta.StringAttribute","uuid":"b685e1f7-d201-4e1d-8e17-bcb7fba10e18"},{"content":{"key":"sourceSessionID","value":4577.0},"type":"mf.zero.meta.RealAttribute","uuid":"f7096e4c-3d74-415f-8ef6-ea72e8fa1026"},{"content":{"key":"sourceUUID","value":"db1da756-ca97-4de8-9a56-a484295032c5"},"type":"mf.zero.meta.StringAttribute","uuid":"e638ac2a-06f2-4eac-b896-bdbdbb19be29"},{"content":{"key":"type","value":"productLine"},"type":"mf.zero.meta.StringAttribute","uuid":"64ccfd99-1133-46df-904d-e282af119a63"},{"content":{"key":"visible","value":"true"},"type":"mf.zero.meta.StringAttribute","uuid":"edbe2090-2bc7-4158-b0cf-6dd582a82334"}]},"type":"mf.zero.meta.AttributeMap","uuid":"fbd30ce7-6453-434c-bac6-3c624514b6ef"},"dContained":[],"dstElement":{"type":"diagram.editor.model.Entity","uuid":"a1110454-fbb9-4ae3-a46f-df02568059d2"},"inConnections":[],"outConnections":[],"points":[],"position":"0,0","properties":[],"size":"0,0,0,0","srcElement":{"type":"diagram.editor.model.Entity","uuid":"af3abace-6a84-485a-92e9-7c7508a92d48"},"syntaxElement":null,"type":"line"},"type":"diagram.editor.model.Connection","uuid":"0e70bc24-80a4-491b-9021-2df2e27eaa58"},{"content":{"attributes":{"content":{"attributes":[{"content":{"key":"active","value":"false"},"type":"mf.zero.meta.StringAttribute","uuid":"2be763ed-d300-4516-b4ab-4b190a65aa93"},{"content":{"key":"destinationBlockUUID","value":"af3abace-6a84-485a-92e9-7c7508a92d48"},"type":"mf.zero.meta.StringAttribute","uuid":"bd2ccd2c-d6d0-45af-aa42-40e9e5af0ff6"},{"content":{"key":"destinationSessionID","value":4577.0},"type":"mf.zero.meta.RealAttribute","uuid":"654984ac-44ba-4f1c-9f82-7d84a08df0a9"},{"content":{"key":"destinationUUID","value":"db1da756-ca97-4de8-9a56-a484295032c5"},"type":"mf.zero.meta.StringAttribute","uuid":"d266ed98-6187-4ad9-a971-f9e3df0c44ab"},{"content":{"key":"fade","value":"none"},"type":"mf.zero.meta.StringAttribute","uuid":"b9ae9db1-1fb2-46a2-bb1a-f471558b799a"},{"content":{"key":"linecolor","value":"rgb(66, 66, 66)"},"type":"mf.zero.meta.StringAttribute","uuid":"3c2ec4e8-d7f8-4aed-a5c9-91a457f31b9e"},{"content":{"key":"linewidth","value":1.0},"type":"mf.zero.meta.RealAttribute","uuid":"a4d5a600-d0da-48da-b84c-1316822d4f21"},{"content":{"key":"sourceBlockUUID","value":"a1234009-eaf6-403b-abc5-9d104c83cfa1"},"type":"mf.zero.meta.StringAttribute","uuid":"8da900db-e82f-4892-a21b-23656f251b4d"},{"content":{"key":"sourceSessionID","value":3609.0},"type":"mf.zero.meta.RealAttribute","uuid":"556ded66-d798-43f2-aaa8-d79e26c71a57"},{"content":{"key":"sourceUUID","value":"e882699b-a24e-41db-9414-99ec45371f61"},"type":"mf.zero.meta.StringAttribute","uuid":"0be14a8d-999d-42a5-87d6-50c4bb39d3c9"},{"content":{"key":"type","value":"reactantLine"},"type":"mf.zero.meta.StringAttribute","uuid":"d88b08b1-87b6-466c-8afb-8abb58e925eb"},{"content":{"key":"visible","value":"true"},"type":"mf.zero.meta.StringAttribute","uuid":"cfeb7c8c-5806-4715-8b50-610eebec97db"}]},"type":"mf.zero.meta.AttributeMap","uuid":"39dcdd5e-acca-4b6c-8183-20073327e910"},"dContained":[],"dstElement":{"type":"diagram.editor.model.Entity","uuid":"af3abace-6a84-485a-92e9-7c7508a92d48"},"inConnections":[],"outConnections":[],"points":[],"position":"0,0","properties":[],"size":"0,0,0,0","srcElement":{"type":"diagram.editor.model.Entity","uuid":"a1234009-eaf6-403b-abc5-9d104c83cfa1"},"syntaxElement":null,"type":"line"},"type":"diagram.editor.model.Connection","uuid":"a62aea8e-aab9-4256-a68b-7cbfff229aba"},{"content":{"attributes":{"content":{"attributes":[{"content":{"key":"active","value":"false"},"type":"mf.zero.meta.StringAttribute","uuid":"45d17ec7-a22f-439a-949c-ceb8fa27bd19"},{"content":{"key":"destinationBlockUUID","value":"a1234009-eaf6-403b-abc5-9d104c83cfa1"},"type":"mf.zero.meta.StringAttribute","uuid":"f14dec4d-45d1-409b-812b-2cd87410036c"},{"content":{"key":"destinationSessionID","value":3609.0},"type":"mf.zero.meta.RealAttribute","uuid":"9ddfe2a2-64c4-4702-99eb-1bb121bf79bb"},{"content":{"key":"destinationUUID","value":"e882699b-a24e-41db-9414-99ec45371f61"},"type":"mf.zero.meta.StringAttribute","uuid":"e04a4a33-91fe-4444-80d4-772878e9474d"},{"content":{"key":"fade","value":"none"},"type":"mf.zero.meta.StringAttribute","uuid":"6304cd5e-06ba-4463-a01a-3d405ed22fe3"},{"content":{"key":"linecolor","value":"rgb(66, 66, 66)"},"type":"mf.zero.meta.StringAttribute","uuid":"3ecc1086-7a2c-4c9f-8cf8-e30d6a90e5ca"},{"content":{"key":"linewidth","value":1.0},"type":"mf.zero.meta.RealAttribute","uuid":"d3bc1f1b-82f2-4d37-9a75-d2926fa403db"},{"content":{"key":"sourceBlockUUID","value":"bc7bcf81-9b67-48b4-87fd-71b01595bae7"},"type":"mf.zero.meta.StringAttribute","uuid":"7753245b-81fb-458c-8d73-a924b5261340"},{"content":{"key":"sourceSessionID","value":4575.0},"type":"mf.zero.meta.RealAttribute","uuid":"00f0e153-3c52-48e1-becc-0daae45135da"},{"content":{"key":"sourceUUID","value":"fa47653b-7592-4887-ba35-c80e6a5c5b98"},"type":"mf.zero.meta.StringAttribute","uuid":"d26c907a-7652-42db-a6a7-038537bea009"},{"content":{"key":"type","value":"productLine"},"type":"mf.zero.meta.StringAttribute","uuid":"1ba9a526-0053-4e23-a243-84e706fa9b97"},{"content":{"key":"visible","value":"true"},"type":"mf.zero.meta.StringAttribute","uuid":"c441c7d3-63d4-41c1-aeb3-00471190e21c"}]},"type":"mf.zero.meta.AttributeMap","uuid":"cd814927-f347-4738-a6eb-86552ef382e9"},"dContained":[],"dstElement":{"type":"diagram.editor.model.Entity","uuid":"a1234009-eaf6-403b-abc5-9d104c83cfa1"},"inConnections":[],"outConnections":[],"points":[],"position":"0,0","properties":[],"size":"0,0,0,0","srcElement":{"type":"diagram.editor.model.Entity","uuid":"bc7bcf81-9b67-48b4-87fd-71b01595bae7"},"syntaxElement":null,"type":"line"},"type":"diagram.editor.model.Connection","uuid":"1a282f02-9abd-4e29-84b0-a13711079bf0"},{"content":{"attributes":{"content":{"attributes":[{"content":{"key":"active","value":"false"},"type":"mf.zero.meta.StringAttribute","uuid":"ae0bea10-2f3f-4469-bf1a-8421e286ebfa"},{"content":{"key":"destinationBlockUUID","value":"a1110454-fbb9-4ae3-a46f-df02568059d2"},"type":"mf.zero.meta.StringAttribute","uuid":"e2435964-9290-4994-a60f-ce2cb60e7930"},{"content":{"key":"destinationSessionID","value":3614.0},"type":"mf.zero.meta.RealAttribute","uuid":"925c7bb0-e7dd-49a3-97b3-63c5a7bb08e3"},{"content":{"key":"destinationUUID","value":"27b3658d-866c-49ca-8d22-a5660d6676b9"},"type":"mf.zero.meta.StringAttribute","uuid":"1aadb3e9-5853-4288-a78d-787074e411aa"},{"content":{"key":"fade","value":"none"},"type":"mf.zero.meta.StringAttribute","uuid":"f0f3f5ec-4de2-4fa9-a1a4-1d7fb8883ab0"},{"content":{"key":"linecolor","value":"rgb(66, 66, 66)"},"type":"mf.zero.meta.StringAttribute","uuid":"558dd179-c7bf-4847-9faa-8e3cd31d4b4a"},{"content":{"key":"linewidth","value":1.0},"type":"mf.zero.meta.RealAttribute","uuid":"93197621-1d08-4593-9627-54219119955c"},{"content":{"key":"sourceBlockUUID","value":"bc7bcf81-9b67-48b4-87fd-71b01595bae7"},"type":"mf.zero.meta.StringAttribute","uuid":"5a6ff1ad-3e23-442c-81e5-ad4b68cee129"},{"content":{"key":"sourceSessionID","value":4575.0},"type":"mf.zero.meta.RealAttribute","uuid":"c33bf6c1-af50-43f7-94b5-1a893126e25e"},{"content":{"key":"sourceUUID","value":"fa47653b-7592-4887-ba35-c80e6a5c5b98"},"type":"mf.zero.meta.StringAttribute","uuid":"9e334feb-4ef3-48d3-9bfc-f461cea56b1e"},{"content":{"key":"type","value":"productLine"},"type":"mf.zero.meta.StringAttribute","uuid":"1298d36a-e426-4bc3-93c6-7f7caeaaabbd"},{"content":{"key":"visible","value":"true"},"type":"mf.zero.meta.StringAttribute","uuid":"2c728399-47e3-4741-9d94-ffef6cdc6c12"}]},"type":"mf.zero.meta.AttributeMap","uuid":"5b24d735-3ca6-4230-b9cb-c19efc851dc4"},"dContained":[],"dstElement":{"type":"diagram.editor.model.Entity","uuid":"a1110454-fbb9-4ae3-a46f-df02568059d2"},"inConnections":[],"outConnections":[],"points":[],"position":"0,0","properties":[],"size":"0,0,0,0","srcElement":{"type":"diagram.editor.model.Entity","uuid":"bc7bcf81-9b67-48b4-87fd-71b01595bae7"},"syntaxElement":null,"type":"line"},"type":"diagram.editor.model.Connection","uuid":"eacbc7ea-6d7f-44ea-a443-4083dd6a7b5e"},{"content":{"attributes":{"content":{"attributes":[{"content":{"key":"active","value":"false"},"type":"mf.zero.meta.StringAttribute","uuid":"5edae392-4ed5-467f-9860-9858f5e46b9b"},{"content":{"key":"destinationBlockUUID","value":"bc7bcf81-9b67-48b4-87fd-71b01595bae7"},"type":"mf.zero.meta.StringAttribute","uuid":"aece56fc-5b15-4cfa-8b83-16a9dbc228c1"},{"content":{"key":"destinationSessionID","value":4575.0},"type":"mf.zero.meta.RealAttribute","uuid":"0037d1b7-68b4-427c-9488-2fc3613ef667"},{"content":{"key":"destinationUUID","value":"fa47653b-7592-4887-ba35-c80e6a5c5b98"},"type":"mf.zero.meta.StringAttribute","uuid":"49eb7c29-bdbb-45fe-995e-9ff3eec93711"},{"content":{"key":"fade","value":"none"},"type":"mf.zero.meta.StringAttribute","uuid":"49844188-0751-43a1-b9d3-6d63c2986328"},{"content":{"key":"linecolor","value":"rgb(66, 66, 66)"},"type":"mf.zero.meta.StringAttribute","uuid":"c42a9404-a0ee-45dc-ab04-2e51db6a59eb"},{"content":{"key":"linewidth","value":1.0},"type":"mf.zero.meta.RealAttribute","uuid":"9d6c5fa1-75e4-4902-84d2-296a43bb7ac7"},{"content":{"key":"sourceBlockUUID","value":"36286fdc-211a-4fc2-87ef-486e091e2762"},"type":"mf.zero.meta.StringAttribute","uuid":"ef6b0d7f-7b1d-44c3-b0cd-fc7c07d91c4a"},{"content":{"key":"sourceSessionID","value":3608.0},"type":"mf.zero.meta.RealAttribute","uuid":"6532a8c2-879d-4a12-ab36-80240dc46b71"},{"content":{"key":"sourceUUID","value":"b4941f36-d7de-4b15-a54f-9b73f24d74b9"},"type":"mf.zero.meta.StringAttribute","uuid":"8a106031-f7b0-473d-bf02-7b4fe7c17cdc"},{"content":{"key":"type","value":"reactantLine"},"type":"mf.zero.meta.StringAttribute","uuid":"49fd7fba-e375-45b0-a582-d836701505f8"},{"content":{"key":"visible","value":"true"},"type":"mf.zero.meta.StringAttribute","uuid":"f1a44cc5-33e2-4379-9404-160279eea50f"}]},"type":"mf.zero.meta.AttributeMap","uuid":"085f122a-ba66-4fa5-a938-aa1e96e6b6a2"},"dContained":[],"dstElement":{"type":"diagram.editor.model.Entity","uuid":"bc7bcf81-9b67-48b4-87fd-71b01595bae7"},"inConnections":[],"outConnections":[],"points":[],"position":"0,0","properties":[],"size":"0,0,0,0","srcElement":{"type":"diagram.editor.model.Entity","uuid":"36286fdc-211a-4fc2-87ef-486e091e2762"},"syntaxElement":null,"type":"line"},"type":"diagram.editor.model.Connection","uuid":"a7464bbf-e584-41f6-8243-6ab9e7088765"},{"content":{"attributes":{"content":{"attributes":[{"content":{"key":"active","value":"false"},"type":"mf.zero.meta.StringAttribute","uuid":"bcd8b2b4-500f-41b9-a655-add8f94b4597"},{"content":{"key":"destinationBlockUUID","value":"36286fdc-211a-4fc2-87ef-486e091e2762"},"type":"mf.zero.meta.StringAttribute","uuid":"86ad53b9-c90a-4886-b874-7a48e05c8907"},{"content":{"key":"destinationSessionID","value":3608.0},"type":"mf.zero.meta.RealAttribute","uuid":"547dd640-1cc2-4b01-a873-2926ab3a0b1d"},{"content":{"key":"destinationUUID","value":"b4941f36-d7de-4b15-a54f-9b73f24d74b9"},"type":"mf.zero.meta.StringAttribute","uuid":"cc4af008-f9ee-49cc-818d-5159de8d74aa"},{"content":{"key":"fade","value":"none"},"type":"mf.zero.meta.StringAttribute","uuid":"f4b8cb9a-e868-407d-96aa-5398afd17dd6"},{"content":{"key":"linecolor","value":"rgb(66, 66, 66)"},"type":"mf.zero.meta.StringAttribute","uuid":"9e1410f8-f21e-4db2-b1de-7a316049a067"},{"content":{"key":"linewidth","value":1.0},"type":"mf.zero.meta.RealAttribute","uuid":"3c4b037d-8c7a-4348-8c63-e2e286aef066"},{"content":{"key":"sourceBlockUUID","value":"5d87fa94-03c5-4a6e-a043-b29be93cfdde"},"type":"mf.zero.meta.StringAttribute","uuid":"e15223e6-4aca-43b1-bb8c-9ca03ddf7bb4"},{"content":{"key":"sourceSessionID","value":4573.0},"type":"mf.zero.meta.RealAttribute","uuid":"594a4cf4-4ac0-4296-82c9-9f1b76f6836a"},{"content":{"key":"sourceUUID","value":"5026bfbc-9cea-44f5-a0d8-6a3cf12184d1"},"type":"mf.zero.meta.StringAttribute","uuid":"f855aa04-12a2-43b6-8652-2830754a7fee"},{"content":{"key":"type","value":"productLine"},"type":"mf.zero.meta.StringAttribute","uuid":"6dce0a0c-5e59-4e77-a4c7-70b9b4547f74"},{"content":{"key":"visible","value":"true"},"type":"mf.zero.meta.StringAttribute","uuid":"29a9fa91-6806-4803-a7af-6df1f44473fc"}]},"type":"mf.zero.meta.AttributeMap","uuid":"54ba4dee-4e16-452f-9717-3cb146c9134c"},"dContained":[],"dstElement":{"type":"diagram.editor.model.Entity","uuid":"36286fdc-211a-4fc2-87ef-486e091e2762"},"inConnections":[],"outConnections":[],"points":[],"position":"0,0","properties":[],"size":"0,0,0,0","srcElement":{"type":"diagram.editor.model.Entity","uuid":"5d87fa94-03c5-4a6e-a043-b29be93cfdde"},"syntaxElement":null,"type":"line"},"type":"diagram.editor.model.Connection","uuid":"c78a7314-6d2c-485b-adb4-6392bb975db4"},{"content":{"attributes":{"content":{"attributes":[{"content":{"key":"active","value":"false"},"type":"mf.zero.meta.StringAttribute","uuid":"37af1b79-1cbc-4ca2-b897-49949beeb461"},{"content":{"key":"destinationBlockUUID","value":"a1110454-fbb9-4ae3-a46f-df02568059d2"},"type":"mf.zero.meta.StringAttribute","uuid":"9c29ad18-d7d7-48bf-8732-578736906b11"},{"content":{"key":"destinationSessionID","value":3614.0},"type":"mf.zero.meta.RealAttribute","uuid":"41d87385-e4cc-4e9e-8180-193dd37d298c"},{"content":{"key":"destinationUUID","value":"27b3658d-866c-49ca-8d22-a5660d6676b9"},"type":"mf.zero.meta.StringAttribute","uuid":"32de1c58-a60c-4daf-9d86-d99ba7d9675a"},{"content":{"key":"fade","value":"none"},"type":"mf.zero.meta.StringAttribute","uuid":"3fd35c7b-e460-494a-ae2f-dbaa41b25012"},{"content":{"key":"linecolor","value":"rgb(66, 66, 66)"},"type":"mf.zero.meta.StringAttribute","uuid":"fd35e71a-fd85-4374-a5e4-c91fa2a05ca9"},{"content":{"key":"linewidth","value":1.0},"type":"mf.zero.meta.RealAttribute","uuid":"aa4d2c68-d01b-43aa-93ac-40d2588d7e69"},{"content":{"key":"sourceBlockUUID","value":"5d87fa94-03c5-4a6e-a043-b29be93cfdde"},"type":"mf.zero.meta.StringAttribute","uuid":"a210f62b-4f6e-41d4-9ac7-43a60049b2fc"},{"content":{"key":"sourceSessionID","value":4573.0},"type":"mf.zero.meta.RealAttribute","uuid":"c4a0b393-964f-4007-a1c3-575e7410ba93"},{"content":{"key":"sourceUUID","value":"5026bfbc-9cea-44f5-a0d8-6a3cf12184d1"},"type":"mf.zero.meta.StringAttribute","uuid":"cdb97e93-d801-407f-9ef2-7a6bb0292301"},{"content":{"key":"type","value":"productLine"},"type":"mf.zero.meta.StringAttribute","uuid":"7c3f3b32-d7eb-4e83-a063-a37198d4b9bc"},{"content":{"key":"visible","value":"true"},"type":"mf.zero.meta.StringAttribute","uuid":"d475710d-1605-4e82-b893-6f3c630e5b61"}]},"type":"mf.zero.meta.AttributeMap","uuid":"619f5018-4e9f-47cf-bb81-771b4981869c"},"dContained":[],"dstElement":{"type":"diagram.editor.model.Entity","uuid":"a1110454-fbb9-4ae3-a46f-df02568059d2"},"inConnections":[],"outConnections":[],"points":[],"position":"0,0","properties":[],"size":"0,0,0,0","srcElement":{"type":"diagram.editor.model.Entity","uuid":"5d87fa94-03c5-4a6e-a043-b29be93cfdde"},"syntaxElement":null,"type":"line"},"type":"diagram.editor.model.Connection","uuid":"7396f0e5-140b-4e2e-a6fc-b3ee71d61582"},{"content":{"attributes":{"content":{"attributes":[{"content":{"key":"active","value":"false"},"type":"mf.zero.meta.StringAttribute","uuid":"7a13dcf3-dda6-4152-9596-d12d7d99d8d2"},{"content":{"key":"destinationBlockUUID","value":"5d87fa94-03c5-4a6e-a043-b29be93cfdde"},"type":"mf.zero.meta.StringAttribute","uuid":"e6ef0847-3076-4569-bf30-955adf157e12"},{"content":{"key":"destinationSessionID","value":4573.0},"type":"mf.zero.meta.RealAttribute","uuid":"9f7bc0a7-08d8-4324-849a-a05c6b8c4f4e"},{"content":{"key":"destinationUUID","value":"5026bfbc-9cea-44f5-a0d8-6a3cf12184d1"},"type":"mf.zero.meta.StringAttribute","uuid":"9fe134a5-f3c6-44ef-95ff-199af5a2ea10"},{"content":{"key":"fade","value":"none"},"type":"mf.zero.meta.StringAttribute","uuid":"ce19fb66-2a2a-4e7a-aead-97b67410690a"},{"content":{"key":"linecolor","value":"rgb(66, 66, 66)"},"type":"mf.zero.meta.StringAttribute","uuid":"e0e9303d-9717-4a92-9b51-5aa497f04191"},{"content":{"key":"linewidth","value":1.0},"type":"mf.zero.meta.RealAttribute","uuid":"ed8f9272-5d90-49c9-92ff-9aae6d89e1e4"},{"content":{"key":"sourceBlockUUID","value":"133a4c18-b409-48d9-8b52-146e20f28afa"},"type":"mf.zero.meta.StringAttribute","uuid":"6f6dba9b-bf7c-4ba9-add0-975dfc6ce7d5"},{"content":{"key":"sourceSessionID","value":3607.0},"type":"mf.zero.meta.RealAttribute","uuid":"2c3ec922-c2a2-4c75-b2ed-2140274f1abc"},{"content":{"key":"sourceUUID","value":"2a6e4544-380b-4ee0-95e7-b1f366eb145d"},"type":"mf.zero.meta.StringAttribute","uuid":"4d94d3c4-2a62-465a-8a28-0c1dc134cb54"},{"content":{"key":"type","value":"reactantLine"},"type":"mf.zero.meta.StringAttribute","uuid":"90c53081-0d06-465b-8779-c5016d840e00"},{"content":{"key":"visible","value":"true"},"type":"mf.zero.meta.StringAttribute","uuid":"cb1ce6f9-9986-48a5-a511-85c7e21ae1df"}]},"type":"mf.zero.meta.AttributeMap","uuid":"243627f2-e4d4-4fdf-93a6-20a96287b738"},"dContained":[],"dstElement":{"type":"diagram.editor.model.Entity","uuid":"5d87fa94-03c5-4a6e-a043-b29be93cfdde"},"inConnections":[],"outConnections":[],"points":[],"position":"0,0","properties":[],"size":"0,0,0,0","srcElement":{"type":"diagram.editor.model.Entity","uuid":"133a4c18-b409-48d9-8b52-146e20f28afa"},"syntaxElement":null,"type":"line"},"type":"diagram.editor.model.Connection","uuid":"2a757002-ff32-4633-a03f-5c4293ccfbdf"},{"content":{"attributes":{"content":{"attributes":[{"content":{"key":"active","value":"false"},"type":"mf.zero.meta.StringAttribute","uuid":"e9b3cd95-6a8a-4ec8-ad3e-2af4491f5405"},{"content":{"key":"destinationBlockUUID","value":"133a4c18-b409-48d9-8b52-146e20f28afa"},"type":"mf.zero.meta.StringAttribute","uuid":"d2b5297e-3ebd-4f44-a689-3308beb62a60"},{"content":{"key":"destinationSessionID","value":3607.0},"type":"mf.zero.meta.RealAttribute","uuid":"3e2f2c4c-5d04-42d3-a4ae-5b36c0dde8e0"},{"content":{"key":"destinationUUID","value":"2a6e4544-380b-4ee0-95e7-b1f366eb145d"},"type":"mf.zero.meta.StringAttribute","uuid":"86bb66bd-8bb9-4c00-92c2-0d1ba71f7207"},{"content":{"key":"fade","value":"none"},"type":"mf.zero.meta.StringAttribute","uuid":"deb41e03-c815-4e6f-86a7-e9a2096a0b21"},{"content":{"key":"linecolor","value":"rgb(66, 66, 66)"},"type":"mf.zero.meta.StringAttribute","uuid":"ec1e5eec-8198-4767-9729-9e9bbe8ea3e0"},{"content":{"key":"linewidth","value":1.0},"type":"mf.zero.meta.RealAttribute","uuid":"82223345-fc4f-4e59-87a8-d14c414e7e8b"},{"content":{"key":"sourceBlockUUID","value":"4cb1ba6d-a2aa-49ca-85b2-376fd57fe73e"},"type":"mf.zero.meta.StringAttribute","uuid":"b2e3afa7-fb74-4d68-a8ac-b29e0e92777b"},{"content":{"key":"sourceSessionID","value":4571.0},"type":"mf.zero.meta.RealAttribute","uuid":"6d5810f8-d39a-4797-9f47-1321413ea405"},{"content":{"key":"sourceUUID","value":"8c7a8349-aa9e-4b22-8ace-5cb6ad1843ae"},"type":"mf.zero.meta.StringAttribute","uuid":"0f2f5f02-a4ae-469a-a58b-352382f733c1"},{"content":{"key":"type","value":"productLine"},"type":"mf.zero.meta.StringAttribute","uuid":"098aa263-84df-477b-ba3e-7aba15632da8"},{"content":{"key":"visible","value":"true"},"type":"mf.zero.meta.StringAttribute","uuid":"9bc027a7-1bc9-47b3-9c5d-20bc0aed2bc4"}]},"type":"mf.zero.meta.AttributeMap","uuid":"38d29cfe-7b32-40a6-bbde-e8883672a144"},"dContained":[],"dstElement":{"type":"diagram.editor.model.Entity","uuid":"133a4c18-b409-48d9-8b52-146e20f28afa"},"inConnections":[],"outConnections":[],"points":[],"position":"0,0","properties":[],"size":"0,0,0,0","srcElement":{"type":"diagram.editor.model.Entity","uuid":"4cb1ba6d-a2aa-49ca-85b2-376fd57fe73e"},"syntaxElement":null,"type":"line"},"type":"diagram.editor.model.Connection","uuid":"d36fa212-f9ef-4785-ab3f-06301610546d"},{"content":{"attributes":{"content":{"attributes":[{"content":{"key":"active","value":"false"},"type":"mf.zero.meta.StringAttribute","uuid":"6897e5ae-96c0-45bc-9f7c-79b4331fb074"},{"content":{"key":"destinationBlockUUID","value":"a1110454-fbb9-4ae3-a46f-df02568059d2"},"type":"mf.zero.meta.StringAttribute","uuid":"95207871-d295-46b1-9579-cb636b665246"},{"content":{"key":"destinationSessionID","value":3614.0},"type":"mf.zero.meta.RealAttribute","uuid":"9223f6d3-9e57-4617-9eb8-ffeea6b85fd2"},{"content":{"key":"destinationUUID","value":"27b3658d-866c-49ca-8d22-a5660d6676b9"},"type":"mf.zero.meta.StringAttribute","uuid":"02af772c-8312-4da6-ac4b-12fbbd021ead"},{"content":{"key":"fade","value":"none"},"type":"mf.zero.meta.StringAttribute","uuid":"d7458e34-b9d2-4695-ae03-adaedb4b7dda"},{"content":{"key":"linecolor","value":"rgb(66, 66, 66)"},"type":"mf.zero.meta.StringAttribute","uuid":"6a21a98f-961d-48cf-940b-a89c397456f8"},{"content":{"key":"linewidth","value":1.0},"type":"mf.zero.meta.RealAttribute","uuid":"8a010345-81b4-4407-afbb-28d679d90a26"},{"content":{"key":"sourceBlockUUID","value":"4cb1ba6d-a2aa-49ca-85b2-376fd57fe73e"},"type":"mf.zero.meta.StringAttribute","uuid":"9585879e-f705-4f49-9b14-9ab9746f0147"},{"content":{"key":"sourceSessionID","value":4571.0},"type":"mf.zero.meta.RealAttribute","uuid":"614836ba-2ce4-4a89-831a-71d57ce31580"},{"content":{"key":"sourceUUID","value":"8c7a8349-aa9e-4b22-8ace-5cb6ad1843ae"},"type":"mf.zero.meta.StringAttribute","uuid":"1caac0b8-4226-4b0a-98ff-69c7e002b47b"},{"content":{"key":"type","value":"productLine"},"type":"mf.zero.meta.StringAttribute","uuid":"b00cf82c-1192-4585-8279-e1b2f8f08ab6"},{"content":{"key":"visible","value":"true"},"type":"mf.zero.meta.StringAttribute","uuid":"ed6c0b24-2478-4b0b-b0af-74f09717aa20"}]},"type":"mf.zero.meta.AttributeMap","uuid":"48be41e4-c6f1-4837-a3cb-c424bbbc1c29"},"dContained":[],"dstElement":{"type":"diagram.editor.model.Entity","uuid":"a1110454-fbb9-4ae3-a46f-df02568059d2"},"inConnections":[],"outConnections":[],"points":[],"position":"0,0","properties":[],"size":"0,0,0,0","srcElement":{"type":"diagram.editor.model.Entity","uuid":"4cb1ba6d-a2aa-49ca-85b2-376fd57fe73e"},"syntaxElement":null,"type":"line"},"type":"diagram.editor.model.Connection","uuid":"60124b92-debe-4563-a6cf-6c363f2b42c7"},{"content":{"attributes":{"content":{"attributes":[{"content":{"key":"active","value":"false"},"type":"mf.zero.meta.StringAttribute","uuid":"8bc73713-551a-4708-afa2-b3e73c6c8edf"},{"content":{"key":"destinationBlockUUID","value":"4cb1ba6d-a2aa-49ca-85b2-376fd57fe73e"},"type":"mf.zero.meta.StringAttribute","uuid":"4e1343de-9fc7-42dc-91b9-09023029c625"},{"content":{"key":"destinationSessionID","value":4571.0},"type":"mf.zero.meta.RealAttribute","uuid":"b8a274df-38e7-4d53-8e61-6f534e40a695"},{"content":{"key":"destinationUUID","value":"8c7a8349-aa9e-4b22-8ace-5cb6ad1843ae"},"type":"mf.zero.meta.StringAttribute","uuid":"baf353b7-0e7f-4e32-8de4-bc1c8044c1ee"},{"content":{"key":"fade","value":"none"},"type":"mf.zero.meta.StringAttribute","uuid":"96418371-c3a6-427d-9d31-27ad8ce6dd71"},{"content":{"key":"linecolor","value":"rgb(66, 66, 66)"},"type":"mf.zero.meta.StringAttribute","uuid":"f36e6c13-98d3-4396-b1eb-7bcd9d226ff7"},{"content":{"key":"linewidth","value":1.0},"type":"mf.zero.meta.RealAttribute","uuid":"5c31006c-097a-47f3-9365-182c15e2cf12"},{"content":{"key":"sourceBlockUUID","value":"fd96970b-d7b5-456e-aeee-daca8e856d0a"},"type":"mf.zero.meta.StringAttribute","uuid":"5a0ef626-402f-4ab1-b022-6daccb09e855"},{"content":{"key":"sourceSessionID","value":3606.0},"type":"mf.zero.meta.RealAttribute","uuid":"56f05e50-1583-4ac1-8730-a27167c3858f"},{"content":{"key":"sourceUUID","value":"b6af6821-e1de-4c4f-a9cd-779a0529f8f6"},"type":"mf.zero.meta.StringAttribute","uuid":"8ba57a4c-72f3-4e0c-a5c8-9617a539f42f"},{"content":{"key":"type","value":"reactantLine"},"type":"mf.zero.meta.StringAttribute","uuid":"bae2f430-7d4d-4bd6-b5cb-f1d797fe44e5"},{"content":{"key":"visible","value":"true"},"type":"mf.zero.meta.StringAttribute","uuid":"e07277ce-bcdc-4488-9f83-d1118f62e733"}]},"type":"mf.zero.meta.AttributeMap","uuid":"58662610-1ff7-465c-842a-d8cf509e925e"},"dContained":[],"dstElement":{"type":"diagram.editor.model.Entity","uuid":"4cb1ba6d-a2aa-49ca-85b2-376fd57fe73e"},"inConnections":[],"outConnections":[],"points":[],"position":"0,0","properties":[],"size":"0,0,0,0","srcElement":{"type":"diagram.editor.model.Entity","uuid":"fd96970b-d7b5-456e-aeee-daca8e856d0a"},"syntaxElement":null,"type":"line"},"type":"diagram.editor.model.Connection","uuid":"b0486c1a-d885-4d0f-8bb3-e841f9ea59de"},{"content":{"attributes":{"content":{"attributes":[{"content":{"key":"active","value":"false"},"type":"mf.zero.meta.StringAttribute","uuid":"e4ebe357-bce5-4aaf-a5fc-2ad93dba26d5"},{"content":{"key":"destinationBlockUUID","value":"546c8192-5739-4faa-b8a9-c904cd605a2e"},"type":"mf.zero.meta.StringAttribute","uuid":"633b6cab-a7c7-428b-9b07-e0533a66fe5f"},{"content":{"key":"destinationSessionID","value":4080.0},"type":"mf.zero.meta.RealAttribute","uuid":"adae1867-6aaa-4dd0-bd8c-b3bb388ff76e"},{"content":{"key":"destinationUUID","value":"c07775fb-9e4c-4cd1-a7e8-2f4ac2b1e4cb"},"type":"mf.zero.meta.StringAttribute","uuid":"924c13e8-5c4f-4938-9bad-32846bcbd7bd"},{"content":{"key":"fade","value":"none"},"type":"mf.zero.meta.StringAttribute","uuid":"f3fcae4a-9442-4e39-ad44-a3212feded4d"},{"content":{"key":"linecolor","value":"rgb(66, 66, 66)"},"type":"mf.zero.meta.StringAttribute","uuid":"244c81c7-e068-4a70-bfd4-0673df0bfdf1"},{"content":{"key":"linewidth","value":1.0},"type":"mf.zero.meta.RealAttribute","uuid":"e72a416a-ab71-449b-83f2-4e14160fc463"},{"content":{"key":"sourceBlockUUID","value":"7558e176-2ca8-4a06-ab32-66fb72dc0965"},"type":"mf.zero.meta.StringAttribute","uuid":"38087840-a4ab-42ef-a859-fe1d388717e6"},{"content":{"key":"sourceSessionID","value":4342.0},"type":"mf.zero.meta.RealAttribute","uuid":"a75b3bcb-e44e-43f2-89ad-6d515adea640"},{"content":{"key":"sourceUUID","value":"a2ba4f17-f4f8-4867-a834-d80d02a2a23d"},"type":"mf.zero.meta.StringAttribute","uuid":"bbcb9c03-548b-4b01-b270-807ebcb4d525"},{"content":{"key":"type","value":"lhsLine"},"type":"mf.zero.meta.StringAttribute","uuid":"35724b9d-169c-4374-9281-77fd67423512"},{"content":{"key":"visible","value":"false"},"type":"mf.zero.meta.StringAttribute","uuid":"d6091e67-018a-46e7-9e66-786f80846c6c"}]},"type":"mf.zero.meta.AttributeMap","uuid":"96fbf8f9-52fd-44c6-90b3-8df28bcf2a97"},"dContained":[],"dstElement":{"type":"diagram.editor.model.Entity","uuid":"546c8192-5739-4faa-b8a9-c904cd605a2e"},"inConnections":[],"outConnections":[],"points":[],"position":"0,0","properties":[],"size":"0,0,0,0","srcElement":{"type":"diagram.editor.model.Entity","uuid":"7558e176-2ca8-4a06-ab32-66fb72dc0965"},"syntaxElement":null,"type":"line"},"type":"diagram.editor.model.Connection","uuid":"f1160898-4ad7-4141-ba22-8adf5bd1268d"}],"dContained":[],"entities":[{"content":{"attributes":{"content":{"attributes":[{"content":{"key":"active","value":"false"},"type":"mf.zero.meta.StringAttribute","uuid":"a447432c-07d5-4d2f-affe-c19408d6c184"},{"content":{"key":"annotation"},"type":"mf.zero.meta.StringAttribute","uuid":"08c612a3-aa3e-46a6-a0a0-e24910076d36"},{"content":{"key":"autoResizeBlock","value":"false"},"type":"mf.zero.meta.StringAttribute","uuid":"a3d224ca-0c73-448c-86c2-d54b3ba1834a"},{"content":{"key":"boundaryCondition","value":"false"},"type":"mf.zero.meta.StringAttribute","uuid":"03fa9d36-df01-40c3-8f12-73724bb1a881"},{"content":{"key":"cloneIndex","value":1.0},"type":"mf.zero.meta.RealAttribute","uuid":"0c868f72-c039-4779-a1c4-061b9c295d64"},{"content":{"key":"cloned","value":"true"},"type":"mf.zero.meta.StringAttribute","uuid":"0ad0fd0b-105a-4e1f-b141-a62df2de48f7"},{"content":{"key":"constant","value":"false"},"type":"mf.zero.meta.StringAttribute","uuid":"5dcfbfa0-ceef-4053-b048-a69c9fbd345c"},{"content":{"key":"dosed","value":"true"},"type":"mf.zero.meta.StringAttribute","uuid":"c82ad7ce-776b-4190-8477-e0afbfb92a08"},{"content":{"key":"dosedDisabled","value":"false"},"type":"mf.zero.meta.StringAttribute","uuid":"c7525357-7145-4d6b-a06c-4064a4daafda"},{"content":{"key":"edgecolor","value":"#99a7d1"},"type":"mf.zero.meta.StringAttribute","uuid":"e39c3dc6-06e4-419d-95ba-5d44c0a640c6"},{"content":{"key":"error","value":"false"},"type":"mf.zero.meta.StringAttribute","uuid":"bd2ee4c0-8958-4854-b8a3-8ba448712ee4"},{"content":{"key":"event","value":"false"},"type":"mf.zero.meta.StringAttribute","uuid":"374a1616-ee97-4d64-a8d5-a97d9bdef690"},{"content":{"key":"facecolor","value":"#d4daec"},"type":"mf.zero.meta.StringAttribute","uuid":"97e45b52-5e9e-4b33-9685-1a5f63e0fbcd"},{"content":{"key":"fade","value":"none"},"type":"mf.zero.meta.StringAttribute","uuid":"0896aea6-3e73-4659-bc9c-ac1a18bd2d10"},{"content":{"key":"fontFamily","value":"Arial"},"type":"mf.zero.meta.StringAttribute","uuid":"57394960-fb5a-45de-8e89-0eefe573bcd0"},{"content":{"key":"fontSize","value":14.0},"type":"mf.zero.meta.RealAttribute","uuid":"4f673b37-3272-44e3-953e-9190406636eb"},{"content":{"key":"fontWeight","value":"plain"},"type":"mf.zero.meta.StringAttribute","uuid":"5fa0691e-32fd-44e9-a1cc-1a0dd69f5c17"},{"content":{"key":"imageData"},"type":"mf.zero.meta.StringAttribute","uuid":"3ec9d9a0-e2f1-4c8c-a56a-9ea7244e0ea8"},{"content":{"key":"initialAssignment","value":"false"},"type":"mf.zero.meta.StringAttribute","uuid":"b4c736b8-0428-44cc-a586-40348b0aee86"},{"content":{"key":"lines","value":"hide"},"type":"mf.zero.meta.StringAttribute","uuid":"c2b5ad2c-1438-4a14-b4a4-9e6aa533b7ef"},{"content":{"key":"name","value":"adc_7a_0b_p1"},"type":"mf.zero.meta.StringAttribute","uuid":"14357b2a-15d5-4af3-bbd7-bfb6b4731cf7"},{"content":{"key":"parentSessionID","value":3605.0},"type":"mf.zero.meta.RealAttribute","uuid":"a0f09ee1-bf72-4920-92d8-9bb43b23f0b2"},{"content":{"key":"pin","value":"false"},"type":"mf.zero.meta.StringAttribute","uuid":"b159980d-c584-47f4-9622-6048c8eacbbf"},{"content":{"key":"plot","value":"false"},"type":"mf.zero.meta.StringAttribute","uuid":"7bed29db-69db-4ae5-a58c-105d3700a1b6"},{"content":{"key":"repeatAssignment","value":"false"},"type":"mf.zero.meta.StringAttribute","uuid":"b978418d-9a34-430b-957c-ea6c42b6e898"},{"content":{"key":"reversible","value":"false"},"type":"mf.zero.meta.StringAttribute","uuid":"d0a9d289-c287-4ca8-8218-5792eefa0eed"},{"content":{"key":"rotate"},"type":"mf.zero.meta.RealAttribute","uuid":"f254ba5e-8d03-4d85-b094-98baf00b26e3"},{"content":{"key":"sessionID","value":3606.0},"type":"mf.zero.meta.RealAttribute","uuid":"a2c1d010-20ea-4078-897e-432f61b9cbd7"},{"content":{"key":"shape","value":"rounded rectangle"},"type":"mf.zero.meta.StringAttribute","uuid":"2a4fde63-bd81-49a5-b858-608b631d8ed9"},{"content":{"key":"shapeRadius","value":30.0},"type":"mf.zero.meta.RealAttribute","uuid":"b5f30f6b-f17f-41b3-aa6d-6c121642dfcd"},{"content":{"key":"split","value":"none"},"type":"mf.zero.meta.StringAttribute","uuid":"e93edd38-8e0b-4269-b2b8-42f61617cd63"},{"content":{"key":"textAlign","value":"left"},"type":"mf.zero.meta.StringAttribute","uuid":"d26b0010-8968-48dc-8fa5-5ead42f71b40"},{"content":{"key":"textLocation","value":"center"},"type":"mf.zero.meta.StringAttribute","uuid":"b7ad80af-3e55-480c-b3f5-080451170d07"},{"content":{"key":"textcolor","value":"#000000"},"type":"mf.zero.meta.StringAttribute","uuid":"750d1d93-742f-4e6d-8d3a-b73c243bf8e7"},{"content":{"key":"type","value":"species"},"type":"mf.zero.meta.StringAttribute","uuid":"c3d3ff1f-f8c6-4c2f-b053-37de7e6a83f7"},{"content":{"key":"unused","value":"false"},"type":"mf.zero.meta.StringAttribute","uuid":"d913c089-4293-4820-8d8d-bef4eba452ce"},{"content":{"key":"uuid","value":"b6af6821-e1de-4c4f-a9cd-779a0529f8f6"},"type":"mf.zero.meta.StringAttribute","uuid":"4904ed99-c503-4646-892f-2495a4a28d68"},{"content":{"key":"visible","value":"true"},"type":"mf.zero.meta.StringAttribute","uuid":"dd40be32-203b-4a3b-bbf8-460e8f80782c"},{"content":{"key":"zIndex","value":1.0},"type":"mf.zero.meta.RealAttribute","uuid":"5ad47626-6371-4976-ae43-78eefc47d18c"}]},"type":"mf.zero.meta.AttributeMap","uuid":"8f655e12-5d36-41a5-b26f-2e7cb64f4c8e"},"dContained":[],"inConnections":[],"outConnections":[{"type":"diagram.editor.model.Connection","uuid":"bb7c51cb-be4a-4362-95ec-3fea20f64332"}],"ports":[],"position":"31,79","properties":[],"size":"0,0,80,30","subDiagram":null,"syntaxElement":null,"title":"adc_7a_0b_p1","type":"species"},"type":"diagram.editor.model.Entity","uuid":"a92144d5-b482-436e-aba4-53ada2b81134"},{"content":{"attributes":{"content":{"attributes":[{"content":{"key":"active","value":"false"},"type":"mf.zero.meta.StringAttribute","uuid":"5271bf2a-0286-4a96-95cc-2e4eeac19b72"},{"content":{"key":"annotation"},"type":"mf.zero.meta.StringAttribute","uuid":"64c4b196-3c3a-47f8-a900-29ffc6047f99"},{"content":{"key":"autoResizeBlock","value":"false"},"type":"mf.zero.meta.StringAttribute","uuid":"c3238330-cd0b-4378-86af-e2f30c0db298"},{"content":{"key":"boundaryCondition","value":"false"},"type":"mf.zero.meta.StringAttribute","uuid":"38d892b8-3afe-43d2-a292-f212aa1d1eca"},{"content":{"key":"cloneIndex","value":2.0},"type":"mf.zero.meta.RealAttribute","uuid":"eab78f70-9f44-4866-9ea0-ec321daf695c"},{"content":{"key":"cloned","value":"true"},"type":"mf.zero.meta.StringAttribute","uuid":"dc1a9031-2602-4d4f-bb00-3e80dd2a1b4f"},{"content":{"key":"constant","value":"false"},"type":"mf.zero.meta.StringAttribute","uuid":"4fa8cc88-1a5f-499a-a152-7bd5998f23fa"},{"content":{"key":"dosed","value":"false"},"type":"mf.zero.meta.StringAttribute","uuid":"b2ea1f3c-07cc-480f-bc21-4de725d2cb62"},{"content":{"key":"dosedDisabled","value":"false"},"type":"mf.zero.meta.StringAttribute","uuid":"2ff0008f-2a45-43c3-9d6b-a16c66e664da"},{"content":{"key":"edgecolor","value":"#99a7d1"},"type":"mf.zero.meta.StringAttribute","uuid":"33e1966c-3b61-41eb-a212-4eeaba3bfbc3"},{"content":{"key":"error","value":"false"},"type":"mf.zero.meta.StringAttribute","uuid":"dfe3c7a1-3f37-4271-8ce3-57b181e251d0"},{"content":{"key":"event","value":"false"},"type":"mf.zero.meta.StringAttribute","uuid":"0f67abb6-0545-4f2f-98e8-e695f629d966"},{"content":{"key":"facecolor","value":"#d4daec"},"type":"mf.zero.meta.StringAttribute","uuid":"ac7a53bb-4b34-414f-b5e0-71b8adcc4e74"},{"content":{"key":"fade","value":"none"},"type":"mf.zero.meta.StringAttribute","uuid":"69cc82ff-30ba-4be4-b519-8f27c6342f01"},{"content":{"key":"fontFamily","value":"Arial"},"type":"mf.zero.meta.StringAttribute","uuid":"fb4c3fd5-215c-4253-a490-fceaa64c819e"},{"content":{"key":"fontSize","value":14.0},"type":"mf.zero.meta.RealAttribute","uuid":"3e00d69a-e79a-4dfc-87a4-5c595db8a785"},{"content":{"key":"fontWeight","value":"plain"},"type":"mf.zero.meta.StringAttribute","uuid":"e3fbc33c-2a91-4726-831c-3eaa35f7bccf"},{"content":{"key":"imageData"},"type":"mf.zero.meta.StringAttribute","uuid":"89bace3c-6dda-4cc5-a28e-dce58f04f611"},{"content":{"key":"initialAssignment","value":"false"},"type":"mf.zero.meta.StringAttribute","uuid":"c5c96553-ef3f-41f1-bb38-3ae263fddbca"},{"content":{"key":"lines","value":"hide"},"type":"mf.zero.meta.StringAttribute","uuid":"7a9c8636-0067-4051-a45c-5924720a6400"},{"content":{"key":"name","value":"adc_7a_0b_p1"},"type":"mf.zero.meta.StringAttribute","uuid":"4789aba3-cbd2-462f-9876-0ab3fa45871a"},{"content":{"key":"parentSessionID","value":3605.0},"type":"mf.zero.meta.RealAttribute","uuid":"0ac538ae-473c-446c-8348-5f1adc31b97e"},{"content":{"key":"pin","value":"false"},"type":"mf.zero.meta.StringAttribute","uuid":"2321f131-7d10-4f3f-8fa6-6dd928c5cc33"},{"content":{"key":"plot","value":"false"},"type":"mf.zero.meta.StringAttribute","uuid":"23fc2d29-f6f1-4323-b5ee-33ea68ca30ae"},{"content":{"key":"repeatAssignment","value":"false"},"type":"mf.zero.meta.StringAttribute","uuid":"671fc0d1-b56b-42fb-9a2d-5ef1cb5e29b2"},{"content":{"key":"reversible","value":"false"},"type":"mf.zero.meta.StringAttribute","uuid":"e24200c5-e758-4d78-9e6d-195924d89fe5"},{"content":{"key":"rotate"},"type":"mf.zero.meta.RealAttribute","uuid":"d5ac986f-7d7c-435d-be63-99f3ea327ab6"},{"content":{"key":"sessionID","value":3606.0},"type":"mf.zero.meta.RealAttribute","uuid":"2a65e61c-16db-4e1d-8cfe-9cdaa571cafd"},{"content":{"key":"shape","value":"rounded rectangle"},"type":"mf.zero.meta.StringAttribute","uuid":"d0ad0739-9380-49bf-8959-67a00c421a57"},{"content":{"key":"shapeRadius","value":30.0},"type":"mf.zero.meta.RealAttribute","uuid":"8a08042d-2947-46b9-b4de-3c1081e2e5c2"},{"content":{"key":"split","value":"none"},"type":"mf.zero.meta.StringAttribute","uuid":"d56d187d-f486-4aa9-b826-dbf46bc3321e"},{"content":{"key":"textAlign","value":"left"},"type":"mf.zero.meta.StringAttribute","uuid":"5bfd169c-777e-47ac-9394-fde00530a3e9"},{"content":{"key":"textLocation","value":"center"},"type":"mf.zero.meta.StringAttribute","uuid":"eec00567-0f84-439a-90c3-5c250c07b5de"},{"content":{"key":"textcolor","value":"#000000"},"type":"mf.zero.meta.StringAttribute","uuid":"bcbb2a3b-b440-42a8-87ae-0b77124bca58"},{"content":{"key":"type","value":"species"},"type":"mf.zero.meta.StringAttribute","uuid":"6ea39a7b-5b44-4684-85d1-4c67c1197cc9"},{"content":{"key":"unused","value":"false"},"type":"mf.zero.meta.StringAttribute","uuid":"aa3758a9-e38b-423b-b793-b20c786f833c"},{"content":{"key":"uuid","value":"b6af6821-e1de-4c4f-a9cd-779a0529f8f6"},"type":"mf.zero.meta.StringAttribute","uuid":"01f4b982-134b-47ae-a5c9-3a1435d5fbc6"},{"content":{"key":"visible","value":"true"},"type":"mf.zero.meta.StringAttribute","uuid":"345d1eac-8f27-49af-b45f-0556b9391831"},{"content":{"key":"zIndex","value":1.0},"type":"mf.zero.meta.RealAttribute","uuid":"7477a887-9f28-4df3-a2ce-fb9dd8f245a6"}]},"type":"mf.zero.meta.AttributeMap","uuid":"36fdc04f-62f6-4dba-9a2d-c26b9fefe90b"},"dContained":[],"inConnections":[],"outConnections":[{"type":"diagram.editor.model.Connection","uuid":"97ee3a18-c3c8-46d8-a9c9-4ad117f57542"}],"ports":[],"position":"254,1253","properties":[],"size":"0,0,80,30","subDiagram":null,"syntaxElement":null,"title":"adc_7a_0b_p1","type":"species"},"type":"diagram.editor.model.Entity","uuid":"3e8f5314-f331-4ddc-86a9-b6003e728284"},{"content":{"attributes":{"content":{"attributes":[{"content":{"key":"active","value":"false"},"type":"mf.zero.meta.StringAttribute","uuid":"3ed3d5d8-a0f2-4866-b9c4-a861060614f9"},{"content":{"key":"annotation"},"type":"mf.zero.meta.StringAttribute","uuid":"520cd3be-3392-4b44-86be-93a77c391094"},{"content":{"key":"autoResizeBlock","value":"false"},"type":"mf.zero.meta.StringAttribute","uuid":"ec0b6072-9b2c-4f85-8bbd-476a7fe1c129"},{"content":{"key":"boundaryCondition","value":"false"},"type":"mf.zero.meta.StringAttribute","uuid":"7751aa0a-41c3-4308-8d2c-ae9942be6836"},{"content":{"key":"cloneIndex","value":3.0},"type":"mf.zero.meta.RealAttribute","uuid":"3066d7ae-a3ce-4146-b89e-16afd8ac4884"},{"content":{"key":"cloned","value":"true"},"type":"mf.zero.meta.StringAttribute","uuid":"10ab30be-a7dc-4998-8308-9b6cd94ce8df"},{"content":{"key":"constant","value":"false"},"type":"mf.zero.meta.StringAttribute","uuid":"44ee6c17-2025-4e5c-b6db-303df52aaf31"},{"content":{"key":"dosed","value":"false"},"type":"mf.zero.meta.StringAttribute","uuid":"06439bf4-a6d9-4111-b266-c7a9ad1c191e"},{"content":{"key":"dosedDisabled","value":"false"},"type":"mf.zero.meta.StringAttribute","uuid":"646e9061-3f42-49ae-b749-c94c32b1d640"},{"content":{"key":"edgecolor","value":"#99a7d1"},"type":"mf.zero.meta.StringAttribute","uuid":"aab37d02-4fcd-4ae3-be6e-8ce3411817e9"},{"content":{"key":"error","value":"false"},"type":"mf.zero.meta.StringAttribute","uuid":"e125122e-199b-491a-83e1-6438230240d3"},{"content":{"key":"event","value":"false"},"type":"mf.zero.meta.StringAttribute","uuid":"44dc7227-c450-41c9-88f0-1dfee8b94748"},{"content":{"key":"facecolor","value":"#d4daec"},"type":"mf.zero.meta.StringAttribute","uuid":"f915612e-86e8-4369-aaa2-91d5aee94b3c"},{"content":{"key":"fade","value":"none"},"type":"mf.zero.meta.StringAttribute","uuid":"b9e395a3-9dc4-433f-a5d4-4e0dfbdc59bc"},{"content":{"key":"fontFamily","value":"Arial"},"type":"mf.zero.meta.StringAttribute","uuid":"37bd76a4-b448-4e0c-a4f8-4f7b887f1fa7"},{"content":{"key":"fontSize","value":14.0},"type":"mf.zero.meta.RealAttribute","uuid":"633e396e-d6be-44f4-aae3-42aa59bc0d30"},{"content":{"key":"fontWeight","value":"plain"},"type":"mf.zero.meta.StringAttribute","uuid":"8ad3c71a-fee0-4a0a-92cb-69be7c5846d7"},{"content":{"key":"imageData"},"type":"mf.zero.meta.StringAttribute","uuid":"8b330d7b-a08b-4dde-b4ed-faa23eb21a04"},{"content":{"key":"initialAssignment","value":"false"},"type":"mf.zero.meta.StringAttribute","uuid":"d566ea66-a5b4-4767-8099-bfa5f98400be"},{"content":{"key":"lines","value":"hide"},"type":"mf.zero.meta.StringAttribute","uuid":"4dadca7e-fe69-4b56-b20b-47f0dcc200f9"},{"content":{"key":"name","value":"adc_7a_0b_p1"},"type":"mf.zero.meta.StringAttribute","uuid":"a6522bfd-4585-422d-ae5b-5e46467e9012"},{"content":{"key":"parentSessionID","value":3605.0},"type":"mf.zero.meta.RealAttribute","uuid":"b70ed873-e2b0-466b-ab69-5f7a2de46131"},{"content":{"key":"pin","value":"false"},"type":"mf.zero.meta.StringAttribute","uuid":"2cd0490a-fa8b-49e6-a47d-1ec050c2e5d2"},{"content":{"key":"plot","value":"false"},"type":"mf.zero.meta.StringAttribute","uuid":"9ddd734a-fde7-4f6c-a130-19b323f5e327"},{"content":{"key":"repeatAssignment","value":"false"},"type":"mf.zero.meta.StringAttribute","uuid":"59e9bc01-0915-4bc7-85e3-58d7ba1b355b"},{"content":{"key":"reversible","value":"false"},"type":"mf.zero.meta.StringAttribute","uuid":"07788e4e-2d9c-4b27-8233-771bb596c730"},{"content":{"key":"rotate"},"type":"mf.zero.meta.RealAttribute","uuid":"b5842dce-1298-4b47-87a1-3d22176aacbe"},{"content":{"key":"sessionID","value":3606.0},"type":"mf.zero.meta.RealAttribute","uuid":"a68062b6-020b-4719-a06c-3c760af886f5"},{"content":{"key":"shape","value":"rounded rectangle"},"type":"mf.zero.meta.StringAttribute","uuid":"d756588b-5070-4cb5-ac2c-2f6cb627bf52"},{"content":{"key":"shapeRadius","value":30.0},"type":"mf.zero.meta.RealAttribute","uuid":"8e109b56-623b-4f1a-bfa7-3b770d8a75f4"},{"content":{"key":"split","value":"none"},"type":"mf.zero.meta.StringAttribute","uuid":"054ff965-667a-4446-b2ae-170379bead52"},{"content":{"key":"textAlign","value":"left"},"type":"mf.zero.meta.StringAttribute","uuid":"06966d5e-bf6e-4885-b886-9287263f4ced"},{"content":{"key":"textLocation","value":"center"},"type":"mf.zero.meta.StringAttribute","uuid":"ddee56c8-c655-4026-a009-1a0957fb5881"},{"content":{"key":"textcolor","value":"#000000"},"type":"mf.zero.meta.StringAttribute","uuid":"43e7edce-7352-46e0-89fe-ec5f5c7a9385"},{"content":{"key":"type","value":"species"},"type":"mf.zero.meta.StringAttribute","uuid":"22a103d8-408d-4e0a-9d46-3c901e71606a"},{"content":{"key":"unused","value":"false"},"type":"mf.zero.meta.StringAttribute","uuid":"ecf3c46f-8d12-457b-832c-288847bd7adf"},{"content":{"key":"uuid","value":"b6af6821-e1de-4c4f-a9cd-779a0529f8f6"},"type":"mf.zero.meta.StringAttribute","uuid":"bfed4ac7-989c-446a-b648-7ff370600bdc"},{"content":{"key":"visible","value":"true"},"type":"mf.zero.meta.StringAttribute","uuid":"9be03a09-247d-4140-a0ac-d19fb93a2aa7"},{"content":{"key":"zIndex","value":1.0},"type":"mf.zero.meta.RealAttribute","uuid":"fab14d32-ff33-482d-ba06-5eb358087f9b"}]},"type":"mf.zero.meta.AttributeMap","uuid":"1385c602-414e-4857-ac34-391a90f0a94e"},"dContained":[],"inConnections":[],"outConnections":[{"type":"diagram.editor.model.Connection","uuid":"a4985848-f285-40d1-a00c-84df88d14386"},{"type":"diagram.editor.model.Connection","uuid":"9e3a6826-a717-4f82-8271-b29dc5a3e394"}],"ports":[],"position":"2031,151","properties":[],"size":"0,0,80,30","subDiagram":null,"syntaxElement":null,"title":"adc_7a_0b_p1","type":"species"},"type":"diagram.editor.model.Entity","uuid":"8a3c87d4-d9dc-4fa0-becd-9256a1ede64f"},{"content":{"attributes":{"content":{"attributes":[{"content":{"key":"active","value":"false"},"type":"mf.zero.meta.StringAttribute","uuid":"3462c9c7-cdea-47e6-9886-8f44ecbceb49"},{"content":{"key":"annotation"},"type":"mf.zero.meta.StringAttribute","uuid":"7148f80b-4139-4918-b9d0-142d14cd575f"},{"content":{"key":"autoResizeBlock","value":"false"},"type":"mf.zero.meta.StringAttribute","uuid":"2d2ef837-5e13-4787-a5b4-6f8e9249c57b"},{"content":{"key":"boundaryCondition","value":"false"},"type":"mf.zero.meta.StringAttribute","uuid":"f243ab04-88eb-4108-a1f5-448ac4e7e179"},{"content":{"key":"cloneIndex","value":4.0},"type":"mf.zero.meta.RealAttribute","uuid":"a4394ea8-80aa-483b-86d4-e8786a53c55c"},{"content":{"key":"cloned","value":"true"},"type":"mf.zero.meta.StringAttribute","uuid":"89af1f27-dcfc-4860-9dd6-d4afcc689807"},{"content":{"key":"constant","value":"false"},"type":"mf.zero.meta.StringAttribute","uuid":"7089e0fa-31e9-4075-b6c0-8e46c57c64bf"},{"content":{"key":"dosed","value":"false"},"type":"mf.zero.meta.StringAttribute","uuid":"ae53b731-1378-4a03-9234-3dec85425ad2"},{"content":{"key":"dosedDisabled","value":"false"},"type":"mf.zero.meta.StringAttribute","uuid":"5733721e-fe27-45bb-967d-35dbcd19f638"},{"content":{"key":"edgecolor","value":"#99a7d1"},"type":"mf.zero.meta.StringAttribute","uuid":"3c7bc4cc-8cf2-47d4-8c53-8b5e46e88408"},{"content":{"key":"error","value":"false"},"type":"mf.zero.meta.StringAttribute","uuid":"4beb826b-f6d8-4a8e-afa8-a919a7017e19"},{"content":{"key":"event","value":"false"},"type":"mf.zero.meta.StringAttribute","uuid":"2df92b6a-9568-4b42-bfa8-1daaef224366"},{"content":{"key":"facecolor","value":"#d4daec"},"type":"mf.zero.meta.StringAttribute","uuid":"5e7e6d45-c496-4314-b6ac-da6afb4d6a5a"},{"content":{"key":"fade","value":"none"},"type":"mf.zero.meta.StringAttribute","uuid":"832dddc5-47fc-4b62-90a3-d6bf4f03f16d"},{"content":{"key":"fontFamily","value":"Arial"},"type":"mf.zero.meta.StringAttribute","uuid":"4b46874f-377e-46e5-8c94-2e89a7747f3a"},{"content":{"key":"fontSize","value":14.0},"type":"mf.zero.meta.RealAttribute","uuid":"eb83c7fa-1f7b-4caa-bd24-3d39fbb06e29"},{"content":{"key":"fontWeight","value":"plain"},"type":"mf.zero.meta.StringAttribute","uuid":"a4120b77-b07a-4b89-9bdd-80bf0f1489c2"},{"content":{"key":"imageData"},"type":"mf.zero.meta.StringAttribute","uuid":"f0a9cbcc-7167-4f8f-9bbd-19994362229d"},{"content":{"key":"initialAssignment","value":"false"},"type":"mf.zero.meta.StringAttribute","uuid":"68d15fb3-fa6e-4f52-83db-1efc7487887f"},{"content":{"key":"lines","value":"hide"},"type":"mf.zero.meta.StringAttribute","uuid":"2d087997-92a6-402b-85a8-3d1158faf412"},{"content":{"key":"name","value":"adc_7a_0b_p1"},"type":"mf.zero.meta.StringAttribute","uuid":"43b6b73d-709d-40cd-9340-5b6ee4ed6a8c"},{"content":{"key":"parentSessionID","value":3605.0},"type":"mf.zero.meta.RealAttribute","uuid":"07b6961d-d661-4329-b4c9-bb67929e7bc7"},{"content":{"key":"pin","value":"false"},"type":"mf.zero.meta.StringAttribute","uuid":"1f1d7680-5d5a-4640-9350-5327a4d2ca78"},{"content":{"key":"plot","value":"false"},"type":"mf.zero.meta.StringAttribute","uuid":"47d2e5b0-a315-4779-9580-ef8af20521d9"},{"content":{"key":"repeatAssignment","value":"false"},"type":"mf.zero.meta.StringAttribute","uuid":"8c8e31aa-caf7-4c2d-9d32-8f192f43e4da"},{"content":{"key":"reversible","value":"false"},"type":"mf.zero.meta.StringAttribute","uuid":"3caab122-1a7f-4a26-a43f-464e45115b53"},{"content":{"key":"rotate"},"type":"mf.zero.meta.RealAttribute","uuid":"310ea472-88b2-423f-8765-3fdb9b2d0ed2"},{"content":{"key":"sessionID","value":3606.0},"type":"mf.zero.meta.RealAttribute","uuid":"9ddbefdb-5375-4fee-8593-3fd782573e8b"},{"content":{"key":"shape","value":"rounded rectangle"},"type":"mf.zero.meta.StringAttribute","uuid":"083e21c9-7880-4231-b55a-334441768c24"},{"content":{"key":"shapeRadius","value":30.0},"type":"mf.zero.meta.RealAttribute","uuid":"767ea796-06c9-4060-8b8b-33409da91830"},{"content":{"key":"split","value":"none"},"type":"mf.zero.meta.StringAttribute","uuid":"da10646f-3e4d-4bcc-8f4a-a67c7488d374"},{"content":{"key":"textAlign","value":"left"},"type":"mf.zero.meta.StringAttribute","uuid":"d869ab38-4194-4cae-a848-0f50e2879b78"},{"content":{"key":"textLocation","value":"center"},"type":"mf.zero.meta.StringAttribute","uuid":"83b3f79b-6039-4a71-af58-9a3d2e2c6c05"},{"content":{"key":"textcolor","value":"#000000"},"type":"mf.zero.meta.StringAttribute","uuid":"1908f1aa-4b44-4724-988b-5850ae6dc900"},{"content":{"key":"type","value":"species"},"type":"mf.zero.meta.StringAttribute","uuid":"63c36298-7a3c-48e1-8ae5-e25dc5e01164"},{"content":{"key":"unused","value":"false"},"type":"mf.zero.meta.StringAttribute","uuid":"a9798a5b-87cb-41e2-abc5-b9370afc047d"},{"content":{"key":"uuid","value":"b6af6821-e1de-4c4f-a9cd-779a0529f8f6"},"type":"mf.zero.meta.StringAttribute","uuid":"34471f24-65bb-4a30-9f61-7563b14777d8"},{"content":{"key":"visible","value":"true"},"type":"mf.zero.meta.StringAttribute","uuid":"7eee851a-a740-4c0b-accb-aba08a1320df"},{"content":{"key":"zIndex","value":1.0},"type":"mf.zero.meta.RealAttribute","uuid":"9231720a-e07b-45ad-84d6-933b851400b3"}]},"type":"mf.zero.meta.AttributeMap","uuid":"ce5fbdc8-066e-4bc4-ab27-96dc37c4ec40"},"dContained":[],"inConnections":[{"type":"diagram.editor.model.Connection","uuid":"f0023f15-7fc6-43f1-92d5-39230864006f"},{"type":"diagram.editor.model.Connection","uuid":"ac3796e4-31a5-4c02-aa60-a6aa580f1b4f"}],"outConnections":[{"type":"diagram.editor.model.Connection","uuid":"60c6f587-490a-4b11-92e0-b3872cc3faaa"},{"type":"diagram.editor.model.Connection","uuid":"a20e8ae7-56a3-4619-94fd-65eb8aa896f1"},{"type":"diagram.editor.model.Connection","uuid":"3ea89433-f0a8-4a5c-9cc7-00b6f7dd5fe7"},{"type":"diagram.editor.model.Connection","uuid":"b0486c1a-d885-4d0f-8bb3-e841f9ea59de"}],"ports":[],"position":"1181,261","properties":[],"size":"0,0,80,30","subDiagram":null,"syntaxElement":null,"title":"adc_7a_0b_p1","type":"species"},"type":"diagram.editor.model.Entity","uuid":"fd96970b-d7b5-456e-aeee-daca8e856d0a"},{"content":{"attributes":{"content":{"attributes":[{"content":{"key":"active","value":"false"},"type":"mf.zero.meta.StringAttribute","uuid":"64c34a95-65b5-44d2-8a20-d88127dfe2a8"},{"content":{"key":"annotation"},"type":"mf.zero.meta.StringAttribute","uuid":"34f4a22a-6bd1-4cd3-a684-dce78f04fd8f"},{"content":{"key":"autoResizeBlock","value":"false"},"type":"mf.zero.meta.StringAttribute","uuid":"53df5133-e1fd-41ac-98a8-0009411e1fa1"},{"content":{"key":"boundaryCondition","value":"false"},"type":"mf.zero.meta.StringAttribute","uuid":"ff95041d-70f9-49c0-bd85-0a548d9b9323"},{"content":{"key":"cloneIndex","value":1.0},"type":"mf.zero.meta.RealAttribute","uuid":"ebd75887-fc2f-447a-bb44-43b1ce7d28c4"},{"content":{"key":"cloned","value":"true"},"type":"mf.zero.meta.StringAttribute","uuid":"562e9f8e-a40b-4756-8b50-ae71960dcb92"},{"content":{"key":"constant","value":"false"},"type":"mf.zero.meta.StringAttribute","uuid":"6c408a81-0caa-4ce9-ad2d-dcd766b3ef7f"},{"content":{"key":"dosed","value":"true"},"type":"mf.zero.meta.StringAttribute","uuid":"ac6624a9-a0e7-41d8-9c41-35ade3581b66"},{"content":{"key":"dosedDisabled","value":"false"},"type":"mf.zero.meta.StringAttribute","uuid":"4b41f5de-9abe-4925-ab7e-92c200156fe6"},{"content":{"key":"edgecolor","value":"#99a7d1"},"type":"mf.zero.meta.StringAttribute","uuid":"6f32ed8c-a37d-4aa9-95c7-eb052ffaebfc"},{"content":{"key":"error","value":"false"},"type":"mf.zero.meta.StringAttribute","uuid":"15d9311d-0ef6-4426-8798-8b2233b2e5a4"},{"content":{"key":"event","value":"false"},"type":"mf.zero.meta.StringAttribute","uuid":"9d217d5d-9682-430a-b7ee-de85304cb536"},{"content":{"key":"facecolor","value":"#d4daec"},"type":"mf.zero.meta.StringAttribute","uuid":"079fd875-661a-4ded-a621-97b1b83b6848"},{"content":{"key":"fade","value":"none"},"type":"mf.zero.meta.StringAttribute","uuid":"a071f896-d2a3-4024-8de1-d22b88dc553e"},{"content":{"key":"fontFamily","value":"Arial"},"type":"mf.zero.meta.StringAttribute","uuid":"d5bc9b73-195b-45e9-86b9-d7a83e5b08dc"},{"content":{"key":"fontSize","value":14.0},"type":"mf.zero.meta.RealAttribute","uuid":"83787d95-06df-45bb-988f-ed16f5de339b"},{"content":{"key":"fontWeight","value":"plain"},"type":"mf.zero.meta.StringAttribute","uuid":"ffae8c23-6038-4f28-bca1-2fc7163f5bc3"},{"content":{"key":"imageData"},"type":"mf.zero.meta.StringAttribute","uuid":"0054295a-ace1-4fdf-9662-6917e191cb0b"},{"content":{"key":"initialAssignment","value":"false"},"type":"mf.zero.meta.StringAttribute","uuid":"3e42fb1a-8e1c-481c-81ad-5f46fff964bc"},{"content":{"key":"lines","value":"hide"},"type":"mf.zero.meta.StringAttribute","uuid":"2e58ddd2-bec8-48b1-965f-dd90bfc697d7"},{"content":{"key":"name","value":"adc_6a_0b_p1"},"type":"mf.zero.meta.StringAttribute","uuid":"91eed5f1-128e-41d2-b20b-78dab02c815e"},{"content":{"key":"parentSessionID","value":3605.0},"type":"mf.zero.meta.RealAttribute","uuid":"8ae9e410-fdca-4cf6-b8ab-478e5c38e557"},{"content":{"key":"pin","value":"false"},"type":"mf.zero.meta.StringAttribute","uuid":"18220e26-b9e9-4ca7-995b-e5be1853cba8"},{"content":{"key":"plot","value":"false"},"type":"mf.zero.meta.StringAttribute","uuid":"c739e621-742f-43e1-ac3c-b8d13a7c6549"},{"content":{"key":"repeatAssignment","value":"false"},"type":"mf.zero.meta.StringAttribute","uuid":"ae45dcec-9621-4ece-ae36-cf583df1eee3"},{"content":{"key":"reversible","value":"false"},"type":"mf.zero.meta.StringAttribute","uuid":"3db4a267-ce79-482b-a114-224067cd1822"},{"content":{"key":"rotate"},"type":"mf.zero.meta.RealAttribute","uuid":"49e87156-101b-49b8-99eb-7efcf436c3ae"},{"content":{"key":"sessionID","value":3607.0},"type":"mf.zero.meta.RealAttribute","uuid":"3d686ea7-ef77-4a16-887b-bf90396fa928"},{"content":{"key":"shape","value":"rounded rectangle"},"type":"mf.zero.meta.StringAttribute","uuid":"4476cae1-3cf7-4ff9-a1d8-dba883a20798"},{"content":{"key":"shapeRadius","value":30.0},"type":"mf.zero.meta.RealAttribute","uuid":"c758179b-9c63-44dc-8f20-7eacacd44db9"},{"content":{"key":"split","value":"none"},"type":"mf.zero.meta.StringAttribute","uuid":"17b51188-2b50-4f7e-a4d4-81e41b540c54"},{"content":{"key":"textAlign","value":"left"},"type":"mf.zero.meta.StringAttribute","uuid":"155cd47b-2ea1-46f6-a945-8e9ae97317df"},{"content":{"key":"textLocation","value":"center"},"type":"mf.zero.meta.StringAttribute","uuid":"c1cf41c5-04cb-48b9-827b-f865a440b7f9"},{"content":{"key":"textcolor","value":"#000000"},"type":"mf.zero.meta.StringAttribute","uuid":"ce60c8cd-769b-47a8-815f-6dd8bd3feca7"},{"content":{"key":"type","value":"species"},"type":"mf.zero.meta.StringAttribute","uuid":"d4f722f2-77d0-40ad-9da0-b3afcea9565f"},{"content":{"key":"unused","value":"false"},"type":"mf.zero.meta.StringAttribute","uuid":"2c77cb60-ce8a-4adf-9266-c6a4876748ba"},{"content":{"key":"uuid","value":"2a6e4544-380b-4ee0-95e7-b1f366eb145d"},"type":"mf.zero.meta.StringAttribute","uuid":"c3a6801a-4874-46d9-981a-948f799ff974"},{"content":{"key":"visible","value":"true"},"type":"mf.zero.meta.StringAttribute","uuid":"fc840aa0-8825-465e-a957-07673fa35c7d"},{"content":{"key":"zIndex","value":1.0},"type":"mf.zero.meta.RealAttribute","uuid":"ef53f1cd-6838-4b99-9103-ea9ea4631846"}]},"type":"mf.zero.meta.AttributeMap","uuid":"2af2560e-ae3a-4e6e-884d-1acdfecfb8b5"},"dContained":[],"inConnections":[],"outConnections":[{"type":"diagram.editor.model.Connection","uuid":"14b2d74c-c707-4e43-aa0b-0467a6f628b9"}],"ports":[],"position":"31,134","properties":[],"size":"0,0,80,30","subDiagram":null,"syntaxElement":null,"title":"adc_6a_0b_p1","type":"species"},"type":"diagram.editor.model.Entity","uuid":"7b3973de-cebb-40d2-80c8-40f461d2b112"},{"content":{"attributes":{"content":{"attributes":[{"content":{"key":"active","value":"false"},"type":"mf.zero.meta.StringAttribute","uuid":"8b27a8f4-88d3-4491-aa65-1e41dda90198"},{"content":{"key":"annotation"},"type":"mf.zero.meta.StringAttribute","uuid":"35075cfc-5346-4459-b54e-b594efaf6048"},{"content":{"key":"autoResizeBlock","value":"false"},"type":"mf.zero.meta.StringAttribute","uuid":"c992ef30-af1f-405f-8d26-ca1161c4a7fd"},{"content":{"key":"boundaryCondition","value":"false"},"type":"mf.zero.meta.StringAttribute","uuid":"98aac572-9cb5-47f8-a6b6-feff9098c7b5"},{"content":{"key":"cloneIndex","value":2.0},"type":"mf.zero.meta.RealAttribute","uuid":"facb8b15-4f0c-44dc-83b9-bdcfe184bc05"},{"content":{"key":"cloned","value":"true"},"type":"mf.zero.meta.StringAttribute","uuid":"f88d7839-999c-4114-b122-670513dd547f"},{"content":{"key":"constant","value":"false"},"type":"mf.zero.meta.StringAttribute","uuid":"51cadaec-e433-4935-a3ab-c23884babd5f"},{"content":{"key":"dosed","value":"false"},"type":"mf.zero.meta.StringAttribute","uuid":"a9135bcb-d6d8-4c9f-86c6-9e16e5b251c6"},{"content":{"key":"dosedDisabled","value":"false"},"type":"mf.zero.meta.StringAttribute","uuid":"005a1778-5c91-4fe9-b636-ca9d46b934f3"},{"content":{"key":"edgecolor","value":"#99a7d1"},"type":"mf.zero.meta.StringAttribute","uuid":"cc2b4d81-1c9a-4655-ade9-13d57b1bd179"},{"content":{"key":"error","value":"false"},"type":"mf.zero.meta.StringAttribute","uuid":"3abd44c7-37d7-4a1b-bd03-14d5c78f9cc5"},{"content":{"key":"event","value":"false"},"type":"mf.zero.meta.StringAttribute","uuid":"3084e291-de61-4259-bf38-c0d233869084"},{"content":{"key":"facecolor","value":"#d4daec"},"type":"mf.zero.meta.StringAttribute","uuid":"42a95423-1533-41af-acef-2cf839018bdf"},{"content":{"key":"fade","value":"none"},"type":"mf.zero.meta.StringAttribute","uuid":"91721446-20f3-4171-86f3-96ef90cd6699"},{"content":{"key":"fontFamily","value":"Arial"},"type":"mf.zero.meta.StringAttribute","uuid":"49b4e0bb-3e4f-48fd-afb7-5cdf61515d89"},{"content":{"key":"fontSize","value":14.0},"type":"mf.zero.meta.RealAttribute","uuid":"c22a6b6d-3b6b-49dd-9d41-8457735051ec"},{"content":{"key":"fontWeight","value":"plain"},"type":"mf.zero.meta.StringAttribute","uuid":"80993cdf-d261-4eb1-9bee-8dac85d0d2b5"},{"content":{"key":"imageData"},"type":"mf.zero.meta.StringAttribute","uuid":"5da9c64a-2c3b-4ea3-a701-5c1c8da2f625"},{"content":{"key":"initialAssignment","value":"false"},"type":"mf.zero.meta.StringAttribute","uuid":"cb26197f-1607-4b06-a3ef-31bfefd742a9"},{"content":{"key":"lines","value":"hide"},"type":"mf.zero.meta.StringAttribute","uuid":"4e5341ba-e6fa-4c87-96bb-4b49e63db2d7"},{"content":{"key":"name","value":"adc_6a_0b_p1"},"type":"mf.zero.meta.StringAttribute","uuid":"917c128b-3633-4282-959a-41722e87c33b"},{"content":{"key":"parentSessionID","value":3605.0},"type":"mf.zero.meta.RealAttribute","uuid":"3e077595-5780-4aba-acb3-45887d2de5a9"},{"content":{"key":"pin","value":"false"},"type":"mf.zero.meta.StringAttribute","uuid":"1c088026-1cbb-4bf1-8040-d0f8f5c7499d"},{"content":{"key":"plot","value":"false"},"type":"mf.zero.meta.StringAttribute","uuid":"01ff7802-0329-4d9c-924d-264de08a1728"},{"content":{"key":"repeatAssignment","value":"false"},"type":"mf.zero.meta.StringAttribute","uuid":"f0b674b8-da4c-4a6d-82b1-a9e4e9d25614"},{"content":{"key":"reversible","value":"false"},"type":"mf.zero.meta.StringAttribute","uuid":"c50d6726-9eaf-482a-be1d-dd610bf04960"},{"content":{"key":"rotate"},"type":"mf.zero.meta.RealAttribute","uuid":"c6b1813b-1382-43e8-8330-c37aa94d99ff"},{"content":{"key":"sessionID","value":3607.0},"type":"mf.zero.meta.RealAttribute","uuid":"395adb9f-e577-4fe4-a717-73a6d8125290"},{"content":{"key":"shape","value":"rounded rectangle"},"type":"mf.zero.meta.StringAttribute","uuid":"666cde09-899a-49ff-8a53-3c4506f3217d"},{"content":{"key":"shapeRadius","value":30.0},"type":"mf.zero.meta.RealAttribute","uuid":"1fa2e5c3-858a-4387-9f26-1a8a57de0180"},{"content":{"key":"split","value":"none"},"type":"mf.zero.meta.StringAttribute","uuid":"c00bbbc6-e6e8-4c7b-8243-d84a729485e7"},{"content":{"key":"textAlign","value":"left"},"type":"mf.zero.meta.StringAttribute","uuid":"750ba0d0-ff8b-4c43-965d-341e576681bf"},{"content":{"key":"textLocation","value":"center"},"type":"mf.zero.meta.StringAttribute","uuid":"d26dfc86-4ad8-4f87-9ec4-d3a3ca073899"},{"content":{"key":"textcolor","value":"#000000"},"type":"mf.zero.meta.StringAttribute","uuid":"af0c866b-c548-47bd-82d3-47f870fb959c"},{"content":{"key":"type","value":"species"},"type":"mf.zero.meta.StringAttribute","uuid":"8752a66e-132b-4d35-9f39-4dd6462ddad7"},{"content":{"key":"unused","value":"false"},"type":"mf.zero.meta.StringAttribute","uuid":"3ed16e61-c9c4-4f18-ba08-1a7c1d42047e"},{"content":{"key":"uuid","value":"2a6e4544-380b-4ee0-95e7-b1f366eb145d"},"type":"mf.zero.meta.StringAttribute","uuid":"3cf67bcd-00e4-479d-9c71-5ef0eb9f5bae"},{"content":{"key":"visible","value":"true"},"type":"mf.zero.meta.StringAttribute","uuid":"59a13dbe-93ca-47e0-81a7-61fed4f263e1"},{"content":{"key":"zIndex","value":1.0},"type":"mf.zero.meta.RealAttribute","uuid":"74d1310f-66dc-4d69-b619-01b85ee37c5f"}]},"type":"mf.zero.meta.AttributeMap","uuid":"174933ac-eeca-4fad-9fb2-a29210dad250"},"dContained":[],"inConnections":[],"outConnections":[{"type":"diagram.editor.model.Connection","uuid":"1c78a579-d65d-4624-b0ce-a9120fccb211"}],"ports":[],"position":"254,1358","properties":[],"size":"0,0,80,30","subDiagram":null,"syntaxElement":null,"title":"adc_6a_0b_p1","type":"species"},"type":"diagram.editor.model.Entity","uuid":"d5448ecf-7cfb-45e1-8688-a7bb0c87ca1a"},{"content":{"attributes":{"content":{"attributes":[{"content":{"key":"active","value":"false"},"type":"mf.zero.meta.StringAttribute","uuid":"30c90c99-4a5b-4405-a0ab-ecb52058d3a8"},{"content":{"key":"annotation"},"type":"mf.zero.meta.StringAttribute","uuid":"fa877e10-e806-44e9-a459-93002f37d912"},{"content":{"key":"autoResizeBlock","value":"false"},"type":"mf.zero.meta.StringAttribute","uuid":"ade9347e-76bd-40f0-abda-9710e84a74d9"},{"content":{"key":"boundaryCondition","value":"false"},"type":"mf.zero.meta.StringAttribute","uuid":"02aedcc4-8faf-4692-9ce0-0847cd4a7244"},{"content":{"key":"cloneIndex","value":3.0},"type":"mf.zero.meta.RealAttribute","uuid":"58081055-9abe-45b8-b20c-bd5d77c8838d"},{"content":{"key":"cloned","value":"true"},"type":"mf.zero.meta.StringAttribute","uuid":"8f415093-bc42-4001-a486-2252296a0ae8"},{"content":{"key":"constant","value":"false"},"type":"mf.zero.meta.StringAttribute","uuid":"cd84ab7a-4409-43ea-a538-1c4efe0d0efc"},{"content":{"key":"dosed","value":"false"},"type":"mf.zero.meta.StringAttribute","uuid":"9bf03990-1990-49eb-81e6-a4b31b7d0615"},{"content":{"key":"dosedDisabled","value":"false"},"type":"mf.zero.meta.StringAttribute","uuid":"37e0809d-1b48-4a64-9e52-55061693cff8"},{"content":{"key":"edgecolor","value":"#99a7d1"},"type":"mf.zero.meta.StringAttribute","uuid":"142fbc7e-b712-4b7d-942f-63fcaa9af6e2"},{"content":{"key":"error","value":"false"},"type":"mf.zero.meta.StringAttribute","uuid":"add93315-a1bb-4b89-8fc7-9d7ab328eddc"},{"content":{"key":"event","value":"false"},"type":"mf.zero.meta.StringAttribute","uuid":"2337642d-bffb-44e5-a915-2f74b495f8b9"},{"content":{"key":"facecolor","value":"#d4daec"},"type":"mf.zero.meta.StringAttribute","uuid":"05981c06-09d6-4ad4-968c-921226bd017a"},{"content":{"key":"fade","value":"none"},"type":"mf.zero.meta.StringAttribute","uuid":"d6a5adaf-5475-4dd4-8537-2534e613bb9e"},{"content":{"key":"fontFamily","value":"Arial"},"type":"mf.zero.meta.StringAttribute","uuid":"a20ea70f-ff38-44be-8768-a3718f45276d"},{"content":{"key":"fontSize","value":14.0},"type":"mf.zero.meta.RealAttribute","uuid":"27f557b7-2758-4619-9372-21a8dec20c7c"},{"content":{"key":"fontWeight","value":"plain"},"type":"mf.zero.meta.StringAttribute","uuid":"c3988562-7913-4be8-b69b-6ee8e8d65e20"},{"content":{"key":"imageData"},"type":"mf.zero.meta.StringAttribute","uuid":"0fbece7a-3aaf-40f0-af80-4b797685106e"},{"content":{"key":"initialAssignment","value":"false"},"type":"mf.zero.meta.StringAttribute","uuid":"0addf7f2-90b8-4b93-841c-a7b8633820d5"},{"content":{"key":"lines","value":"hide"},"type":"mf.zero.meta.StringAttribute","uuid":"497640f6-98cb-4df9-8d1f-ef00ef7a8cbb"},{"content":{"key":"name","value":"adc_6a_0b_p1"},"type":"mf.zero.meta.StringAttribute","uuid":"9893bbcc-d951-49f2-aff9-9e96b3329d8f"},{"content":{"key":"parentSessionID","value":3605.0},"type":"mf.zero.meta.RealAttribute","uuid":"09d407a8-c2da-4549-901b-857877f76858"},{"content":{"key":"pin","value":"false"},"type":"mf.zero.meta.StringAttribute","uuid":"e0fa07d7-ba45-48c8-a04f-b7d93b98adfa"},{"content":{"key":"plot","value":"false"},"type":"mf.zero.meta.StringAttribute","uuid":"e1b4cab1-94c3-4dc5-b7e7-5b4be5274d2d"},{"content":{"key":"repeatAssignment","value":"false"},"type":"mf.zero.meta.StringAttribute","uuid":"0c9c0ba0-1b8b-4632-ba50-1e029eb98403"},{"content":{"key":"reversible","value":"false"},"type":"mf.zero.meta.StringAttribute","uuid":"6d0ab529-0d6c-4fc0-a16b-c97d15ac408f"},{"content":{"key":"rotate"},"type":"mf.zero.meta.RealAttribute","uuid":"b9f4aa41-1df3-4fc5-a487-db6ec4d57c00"},{"content":{"key":"sessionID","value":3607.0},"type":"mf.zero.meta.RealAttribute","uuid":"3035fa00-b94f-4d11-8083-5c183e16a015"},{"content":{"key":"shape","value":"rounded rectangle"},"type":"mf.zero.meta.StringAttribute","uuid":"c0fcf030-3f5e-4ce6-bd93-fe30ab5e5a07"},{"content":{"key":"shapeRadius","value":30.0},"type":"mf.zero.meta.RealAttribute","uuid":"67120047-b06d-4b3a-a545-5eb0131ca3cc"},{"content":{"key":"split","value":"none"},"type":"mf.zero.meta.StringAttribute","uuid":"b4b78642-481a-4266-b1b4-3cf18a72b244"},{"content":{"key":"textAlign","value":"left"},"type":"mf.zero.meta.StringAttribute","uuid":"8436124c-64b6-4a31-9c9c-b3b9e7d7c376"},{"content":{"key":"textLocation","value":"center"},"type":"mf.zero.meta.StringAttribute","uuid":"963381d4-18cb-40f4-b453-9f1d48a960eb"},{"content":{"key":"textcolor","value":"#000000"},"type":"mf.zero.meta.StringAttribute","uuid":"ecfba53d-abbc-4a0d-b5a5-08e17415ce2f"},{"content":{"key":"type","value":"species"},"type":"mf.zero.meta.StringAttribute","uuid":"c051fa86-6777-4d35-9d0d-48d7848d0098"},{"content":{"key":"unused","value":"false"},"type":"mf.zero.meta.StringAttribute","uuid":"9026f5d3-de02-44db-9d2f-3537f4a21a9b"},{"content":{"key":"uuid","value":"2a6e4544-380b-4ee0-95e7-b1f366eb145d"},"type":"mf.zero.meta.StringAttribute","uuid":"979b1675-71df-4d11-8b4c-103aac352a0c"},{"content":{"key":"visible","value":"true"},"type":"mf.zero.meta.StringAttribute","uuid":"b4d8cf2c-00d9-438a-8217-ffa0cce51a69"},{"content":{"key":"zIndex","value":1.0},"type":"mf.zero.meta.RealAttribute","uuid":"f02d16e5-9e28-4de6-a445-632887d2a68a"}]},"type":"mf.zero.meta.AttributeMap","uuid":"12c83a89-e260-4a66-b72b-16ae45f719ae"},"dContained":[],"inConnections":[],"outConnections":[{"type":"diagram.editor.model.Connection","uuid":"f483a2a9-68e8-4b52-9c0c-15c6e5dd7932"},{"type":"diagram.editor.model.Connection","uuid":"6a049bb8-121c-423e-bee8-1ce8ec3ac267"}],"ports":[],"position":"2031,208","properties":[],"size":"0,0,80,30","subDiagram":null,"syntaxElement":null,"title":"adc_6a_0b_p1","type":"species"},"type":"diagram.editor.model.Entity","uuid":"1fd3ad26-e874-406d-a1b5-0cb63a295aaa"},{"content":{"attributes":{"content":{"attributes":[{"content":{"key":"active","value":"false"},"type":"mf.zero.meta.StringAttribute","uuid":"038175db-3f3e-42ba-bec1-69ce120fc0da"},{"content":{"key":"annotation"},"type":"mf.zero.meta.StringAttribute","uuid":"355a4eb1-24f9-4016-9e52-5debcfb89435"},{"content":{"key":"autoResizeBlock","value":"false"},"type":"mf.zero.meta.StringAttribute","uuid":"9873596e-1b83-4060-990c-6a1b6d04dd6e"},{"content":{"key":"boundaryCondition","value":"false"},"type":"mf.zero.meta.StringAttribute","uuid":"8ff6b6c4-5bc9-4c11-952e-d561b870b383"},{"content":{"key":"cloneIndex","value":4.0},"type":"mf.zero.meta.RealAttribute","uuid":"7c176197-c3c5-489f-9f36-59d087618138"},{"content":{"key":"cloned","value":"true"},"type":"mf.zero.meta.StringAttribute","uuid":"bf965f21-f7fd-46c2-ab25-c2656632b92b"},{"content":{"key":"constant","value":"false"},"type":"mf.zero.meta.StringAttribute","uuid":"58cd5f3b-118d-4206-a750-5f38640e3962"},{"content":{"key":"dosed","value":"false"},"type":"mf.zero.meta.StringAttribute","uuid":"e6e74a35-6b0c-4e2a-9fb1-08c47122b16c"},{"content":{"key":"dosedDisabled","value":"false"},"type":"mf.zero.meta.StringAttribute","uuid":"ee26a975-3f9d-4c28-aec0-07328976e81a"},{"content":{"key":"edgecolor","value":"#99a7d1"},"type":"mf.zero.meta.StringAttribute","uuid":"a1c5c876-abf1-4e4f-95bb-b7e2c9386f8e"},{"content":{"key":"error","value":"false"},"type":"mf.zero.meta.StringAttribute","uuid":"7a19ee55-91ac-40a7-bfb8-ce6778efef21"},{"content":{"key":"event","value":"false"},"type":"mf.zero.meta.StringAttribute","uuid":"bb4bae36-d32c-4b4d-83f6-4b08ebf91c88"},{"content":{"key":"facecolor","value":"#d4daec"},"type":"mf.zero.meta.StringAttribute","uuid":"9f7e09c7-6847-462a-a8f6-4228609406fb"},{"content":{"key":"fade","value":"none"},"type":"mf.zero.meta.StringAttribute","uuid":"edfb91c8-c132-4977-919f-4878cd02ef9b"},{"content":{"key":"fontFamily","value":"Arial"},"type":"mf.zero.meta.StringAttribute","uuid":"f868b39f-1269-4731-92b9-b4b1e851f413"},{"content":{"key":"fontSize","value":14.0},"type":"mf.zero.meta.RealAttribute","uuid":"98c5d411-cce5-42c4-9cc6-ccd86bc84c5c"},{"content":{"key":"fontWeight","value":"plain"},"type":"mf.zero.meta.StringAttribute","uuid":"350f91d8-740a-4803-8224-09ef6dcb0167"},{"content":{"key":"imageData"},"type":"mf.zero.meta.StringAttribute","uuid":"80bcc038-2769-428b-b238-4bab7180ea1e"},{"content":{"key":"initialAssignment","value":"false"},"type":"mf.zero.meta.StringAttribute","uuid":"1633a3e3-3fc1-439c-be32-13d0e79b330c"},{"content":{"key":"lines","value":"hide"},"type":"mf.zero.meta.StringAttribute","uuid":"9126471e-888d-49f4-aa99-8aa3dc5b4641"},{"content":{"key":"name","value":"adc_6a_0b_p1"},"type":"mf.zero.meta.StringAttribute","uuid":"4fd71ee1-8eac-4ee8-b24c-c17234a776cc"},{"content":{"key":"parentSessionID","value":3605.0},"type":"mf.zero.meta.RealAttribute","uuid":"bf7599c9-02f8-4acf-9ca6-2d60e6ab4843"},{"content":{"key":"pin","value":"false"},"type":"mf.zero.meta.StringAttribute","uuid":"c54e7c7c-692a-4637-8d6e-6446e080eb70"},{"content":{"key":"plot","value":"false"},"type":"mf.zero.meta.StringAttribute","uuid":"af2737d2-904f-497d-b6ac-ef3c983cd6ca"},{"content":{"key":"repeatAssignment","value":"false"},"type":"mf.zero.meta.StringAttribute","uuid":"77f1e6d6-4507-4013-a843-87c39dd8fef7"},{"content":{"key":"reversible","value":"false"},"type":"mf.zero.meta.StringAttribute","uuid":"77fe48a9-e96b-4366-a34c-9d9409452cbe"},{"content":{"key":"rotate"},"type":"mf.zero.meta.RealAttribute","uuid":"fa7d51d2-fe97-4ca8-a4e1-254bec1ad957"},{"content":{"key":"sessionID","value":3607.0},"type":"mf.zero.meta.RealAttribute","uuid":"58b53e2d-4c26-45f6-aad1-21dd874eec14"},{"content":{"key":"shape","value":"rounded rectangle"},"type":"mf.zero.meta.StringAttribute","uuid":"00a4fdf2-3115-4bf9-a6ae-6144533e9085"},{"content":{"key":"shapeRadius","value":30.0},"type":"mf.zero.meta.RealAttribute","uuid":"3d8129e4-b432-4e05-a09e-f8d999d53fb3"},{"content":{"key":"split","value":"none"},"type":"mf.zero.meta.StringAttribute","uuid":"8f056f72-5863-424e-92eb-be699a2041a6"},{"content":{"key":"textAlign","value":"left"},"type":"mf.zero.meta.StringAttribute","uuid":"0cd8f3b3-a5bd-49af-a171-6ea44b21c695"},{"content":{"key":"textLocation","value":"center"},"type":"mf.zero.meta.StringAttribute","uuid":"d88804ba-5c49-4fd5-8e2f-b1e6bf1b3521"},{"content":{"key":"textcolor","value":"#000000"},"type":"mf.zero.meta.StringAttribute","uuid":"d031d57e-f863-4973-a872-727544b3697d"},{"content":{"key":"type","value":"species"},"type":"mf.zero.meta.StringAttribute","uuid":"038e214e-5de5-461c-a692-09b485b3dd02"},{"content":{"key":"unused","value":"false"},"type":"mf.zero.meta.StringAttribute","uuid":"d4cc1090-aca2-4887-a270-3f6c13e6c91e"},{"content":{"key":"uuid","value":"2a6e4544-380b-4ee0-95e7-b1f366eb145d"},"type":"mf.zero.meta.StringAttribute","uuid":"fdc7a6d7-ef28-4767-95a2-1950ce4bec67"},{"content":{"key":"visible","value":"true"},"type":"mf.zero.meta.StringAttribute","uuid":"be97cede-d70c-4bd5-ac4f-24d05458b276"},{"content":{"key":"zIndex","value":1.0},"type":"mf.zero.meta.RealAttribute","uuid":"6ad1b967-a628-4228-8f28-b4ff27f09ca7"}]},"type":"mf.zero.meta.AttributeMap","uuid":"6de1a6a7-7600-4935-af58-e7dfaff110f0"},"dContained":[],"inConnections":[{"type":"diagram.editor.model.Connection","uuid":"dd4a62c5-5ca8-40d1-b40a-a048561fe92f"},{"type":"diagram.editor.model.Connection","uuid":"d36fa212-f9ef-4785-ab3f-06301610546d"}],"outConnections":[{"type":"diagram.editor.model.Connection","uuid":"d9b0fb05-7409-4eec-9127-0176b8f69d12"},{"type":"diagram.editor.model.Connection","uuid":"60e2c0e0-5bfb-4fb4-a60a-cf262ec1d46c"},{"type":"diagram.editor.model.Connection","uuid":"f57127e9-5359-4201-9e65-281dea43a9f6"},{"type":"diagram.editor.model.Connection","uuid":"2a757002-ff32-4633-a03f-5c4293ccfbdf"}],"ports":[],"position":"1181,372","properties":[],"size":"0,0,80,30","subDiagram":null,"syntaxElement":null,"title":"adc_6a_0b_p1","type":"species"},"type":"diagram.editor.model.Entity","uuid":"133a4c18-b409-48d9-8b52-146e20f28afa"},{"content":{"attributes":{"content":{"attributes":[{"content":{"key":"active","value":"false"},"type":"mf.zero.meta.StringAttribute","uuid":"5071bc2b-da90-4991-ae7a-854a3ac52d0e"},{"content":{"key":"annotation"},"type":"mf.zero.meta.StringAttribute","uuid":"32e50428-2488-41f3-95ed-8d0899100342"},{"content":{"key":"autoResizeBlock","value":"false"},"type":"mf.zero.meta.StringAttribute","uuid":"01a340a4-235e-42cc-b91d-a9cb626486f8"},{"content":{"key":"boundaryCondition","value":"false"},"type":"mf.zero.meta.StringAttribute","uuid":"84e3a9e5-f9d2-4ca4-a3a0-23bd4b5d249e"},{"content":{"key":"cloneIndex","value":1.0},"type":"mf.zero.meta.RealAttribute","uuid":"ff686a7c-b85f-49e3-93f8-16e7990bfc74"},{"content":{"key":"cloned","value":"true"},"type":"mf.zero.meta.StringAttribute","uuid":"a99c5747-303c-43dd-9dee-973209fe43dd"},{"content":{"key":"constant","value":"false"},"type":"mf.zero.meta.StringAttribute","uuid":"614b9c3b-3713-4f71-9b53-27ad41658f25"},{"content":{"key":"dosed","value":"true"},"type":"mf.zero.meta.StringAttribute","uuid":"88360fdf-a9ee-4118-9707-a2464791477f"},{"content":{"key":"dosedDisabled","value":"false"},"type":"mf.zero.meta.StringAttribute","uuid":"98cecad6-72c6-46ed-87c7-3d609c36a3ae"},{"content":{"key":"edgecolor","value":"#99a7d1"},"type":"mf.zero.meta.StringAttribute","uuid":"fcfa819f-a9fe-43a7-bb24-0e77e1e30e5b"},{"content":{"key":"error","value":"false"},"type":"mf.zero.meta.StringAttribute","uuid":"0908aa48-93eb-4eb3-a932-29b2397ff0c4"},{"content":{"key":"event","value":"false"},"type":"mf.zero.meta.StringAttribute","uuid":"d5bb4b4d-0f5e-43a2-8f31-bc10c256e850"},{"content":{"key":"facecolor","value":"#d4daec"},"type":"mf.zero.meta.StringAttribute","uuid":"bd505ac9-0a57-465c-8ff3-88c2f806db70"},{"content":{"key":"fade","value":"none"},"type":"mf.zero.meta.StringAttribute","uuid":"41c063a7-436e-4c44-829d-b9394ce3e0f7"},{"content":{"key":"fontFamily","value":"Arial"},"type":"mf.zero.meta.StringAttribute","uuid":"1666c880-a3f9-47e5-8552-95beccdba7b6"},{"content":{"key":"fontSize","value":14.0},"type":"mf.zero.meta.RealAttribute","uuid":"080983d7-bdfe-4116-bfb5-89adf0b2a5a6"},{"content":{"key":"fontWeight","value":"plain"},"type":"mf.zero.meta.StringAttribute","uuid":"81928d14-aaa6-4e23-acf3-b46520ccccba"},{"content":{"key":"imageData"},"type":"mf.zero.meta.StringAttribute","uuid":"827069b9-5dd5-4ba1-95b0-3457c32e0c1d"},{"content":{"key":"initialAssignment","value":"false"},"type":"mf.zero.meta.StringAttribute","uuid":"60002a4d-4f14-42ec-8a09-dea9c29f16df"},{"content":{"key":"lines","value":"hide"},"type":"mf.zero.meta.StringAttribute","uuid":"e96b179b-81e8-45d0-ab53-ab601437ff54"},{"content":{"key":"name","value":"adc_5a_0b_p1"},"type":"mf.zero.meta.StringAttribute","uuid":"eb3a074c-4b38-4308-8807-118210ae1082"},{"content":{"key":"parentSessionID","value":3605.0},"type":"mf.zero.meta.RealAttribute","uuid":"410feadd-0f3a-43ca-9a96-3ae39c1d574d"},{"content":{"key":"pin","value":"false"},"type":"mf.zero.meta.StringAttribute","uuid":"c23facb9-1435-4d2c-b0d9-d4b424697aa8"},{"content":{"key":"plot","value":"false"},"type":"mf.zero.meta.StringAttribute","uuid":"15df8914-1add-4dfa-af5f-512362f1cfc9"},{"content":{"key":"repeatAssignment","value":"false"},"type":"mf.zero.meta.StringAttribute","uuid":"5792915f-6f3a-4e5c-bfe8-8bc82d424a2a"},{"content":{"key":"reversible","value":"false"},"type":"mf.zero.meta.StringAttribute","uuid":"684fa41e-189a-4b42-adc6-5251f2690b04"},{"content":{"key":"rotate"},"type":"mf.zero.meta.RealAttribute","uuid":"5111bdb5-5917-4429-8506-68ec816dc107"},{"content":{"key":"sessionID","value":3608.0},"type":"mf.zero.meta.RealAttribute","uuid":"9bcf4bfc-0ecc-4f52-808d-2dc8263bea8d"},{"content":{"key":"shape","value":"rounded rectangle"},"type":"mf.zero.meta.StringAttribute","uuid":"9af0a817-f2ac-411e-afb0-ba98c1175040"},{"content":{"key":"shapeRadius","value":30.0},"type":"mf.zero.meta.RealAttribute","uuid":"01c2eb98-cde7-40d0-9b7d-da805e4f17b5"},{"content":{"key":"split","value":"none"},"type":"mf.zero.meta.StringAttribute","uuid":"2a64b612-61de-4073-af55-e4dbb2aadbc2"},{"content":{"key":"textAlign","value":"left"},"type":"mf.zero.meta.StringAttribute","uuid":"da653dd5-29fa-42f7-aafb-7a5b36a42a57"},{"content":{"key":"textLocation","value":"center"},"type":"mf.zero.meta.StringAttribute","uuid":"d33545ba-4bbd-4fdb-880d-69bea7cbb050"},{"content":{"key":"textcolor","value":"#000000"},"type":"mf.zero.meta.StringAttribute","uuid":"ccf0305c-52be-4dca-a2d0-c84d7db519bb"},{"content":{"key":"type","value":"species"},"type":"mf.zero.meta.StringAttribute","uuid":"cd974cc2-a57e-4565-a3f6-69f609194581"},{"content":{"key":"unused","value":"false"},"type":"mf.zero.meta.StringAttribute","uuid":"40597741-7815-4b44-badf-1c34c889c354"},{"content":{"key":"uuid","value":"b4941f36-d7de-4b15-a54f-9b73f24d74b9"},"type":"mf.zero.meta.StringAttribute","uuid":"9270cb2d-e6a3-4dea-8cfd-56731358683c"},{"content":{"key":"visible","value":"true"},"type":"mf.zero.meta.StringAttribute","uuid":"307bbcac-b963-4daf-bd62-5eb688cb8404"},{"content":{"key":"zIndex","value":1.0},"type":"mf.zero.meta.RealAttribute","uuid":"b46866ff-37d2-4fe9-938e-5df31455a011"}]},"type":"mf.zero.meta.AttributeMap","uuid":"93b8cdf1-d60e-43c3-b632-6b412dc4e30a"},"dContained":[],"inConnections":[],"outConnections":[{"type":"diagram.editor.model.Connection","uuid":"0e0ea665-1518-4d5f-beb9-f475aa77bbea"}],"ports":[],"position":"31,189","properties":[],"size":"0,0,80,30","subDiagram":null,"syntaxElement":null,"title":"adc_5a_0b_p1","type":"species"},"type":"diagram.editor.model.Entity","uuid":"527b8ae8-b525-4a14-b292-44498c89d6a2"},{"content":{"attributes":{"content":{"attributes":[{"content":{"key":"active","value":"false"},"type":"mf.zero.meta.StringAttribute","uuid":"490da39d-7158-4627-bbe5-d65717b31091"},{"content":{"key":"annotation"},"type":"mf.zero.meta.StringAttribute","uuid":"f9dfddb1-ce79-4297-8513-eeec126154d0"},{"content":{"key":"autoResizeBlock","value":"false"},"type":"mf.zero.meta.StringAttribute","uuid":"2d437732-97a3-4514-972f-c7edc0e02dd1"},{"content":{"key":"boundaryCondition","value":"false"},"type":"mf.zero.meta.StringAttribute","uuid":"2a62f1d5-7a2b-464e-b626-4420a9b31766"},{"content":{"key":"cloneIndex","value":2.0},"type":"mf.zero.meta.RealAttribute","uuid":"cfd4af51-b181-4c23-b4dc-03f548d27869"},{"content":{"key":"cloned","value":"true"},"type":"mf.zero.meta.StringAttribute","uuid":"8277e14a-6b43-4eb8-99c8-4975af401d80"},{"content":{"key":"constant","value":"false"},"type":"mf.zero.meta.StringAttribute","uuid":"f74710d4-3048-40f7-afed-36ffe0dc6be0"},{"content":{"key":"dosed","value":"false"},"type":"mf.zero.meta.StringAttribute","uuid":"1e1d0300-aa15-44ed-8d79-4fb4141bc8fa"},{"content":{"key":"dosedDisabled","value":"false"},"type":"mf.zero.meta.StringAttribute","uuid":"3e088d22-e9ff-48ea-bc38-91ba42d1b49e"},{"content":{"key":"edgecolor","value":"#99a7d1"},"type":"mf.zero.meta.StringAttribute","uuid":"26431803-40a8-4a02-9058-507f59b0cb1b"},{"content":{"key":"error","value":"false"},"type":"mf.zero.meta.StringAttribute","uuid":"79d75be8-3a65-490e-bb89-33b24fc9fb2d"},{"content":{"key":"event","value":"false"},"type":"mf.zero.meta.StringAttribute","uuid":"e149e0e2-e196-4323-a598-e81751db83e3"},{"content":{"key":"facecolor","value":"#d4daec"},"type":"mf.zero.meta.StringAttribute","uuid":"c2eaa0b8-37d7-4b1d-bd3a-38be69e8b8c0"},{"content":{"key":"fade","value":"none"},"type":"mf.zero.meta.StringAttribute","uuid":"140ea137-da0f-4fcc-aad0-df75ed206267"},{"content":{"key":"fontFamily","value":"Arial"},"type":"mf.zero.meta.StringAttribute","uuid":"7e116a3d-07e3-4641-966e-848237d2a5a7"},{"content":{"key":"fontSize","value":14.0},"type":"mf.zero.meta.RealAttribute","uuid":"828cb964-2546-47df-b245-8ca687dd4ac2"},{"content":{"key":"fontWeight","value":"plain"},"type":"mf.zero.meta.StringAttribute","uuid":"7c8f10b7-7e87-40fa-a984-c09af7546877"},{"content":{"key":"imageData"},"type":"mf.zero.meta.StringAttribute","uuid":"32f8a98a-383c-4c4a-a3c1-f6cf7ab9dbf0"},{"content":{"key":"initialAssignment","value":"false"},"type":"mf.zero.meta.StringAttribute","uuid":"1b8a087a-c66d-46cb-89b3-94cb49487606"},{"content":{"key":"lines","value":"hide"},"type":"mf.zero.meta.StringAttribute","uuid":"025800e0-f269-4762-b322-ec281a5b2868"},{"content":{"key":"name","value":"adc_5a_0b_p1"},"type":"mf.zero.meta.StringAttribute","uuid":"702b8065-f3bb-4446-bfca-12bc17ac4017"},{"content":{"key":"parentSessionID","value":3605.0},"type":"mf.zero.meta.RealAttribute","uuid":"107eb368-fb5b-4647-ae62-8408531e72d0"},{"content":{"key":"pin","value":"false"},"type":"mf.zero.meta.StringAttribute","uuid":"206ad5a3-c740-4e91-b7c5-acc8d1e222b6"},{"content":{"key":"plot","value":"false"},"type":"mf.zero.meta.StringAttribute","uuid":"8289dc21-863d-4e26-80e2-a23f07f64362"},{"content":{"key":"repeatAssignment","value":"false"},"type":"mf.zero.meta.StringAttribute","uuid":"37ff0f69-c1b1-4107-9a6e-77c9ff6d0f96"},{"content":{"key":"reversible","value":"false"},"type":"mf.zero.meta.StringAttribute","uuid":"7a4462c5-b6c7-41e6-a46e-daaed2eb4778"},{"content":{"key":"rotate"},"type":"mf.zero.meta.RealAttribute","uuid":"b83fa7b7-4470-4268-8846-e43505e0e953"},{"content":{"key":"sessionID","value":3608.0},"type":"mf.zero.meta.RealAttribute","uuid":"a59f7fbb-f798-4c42-99ba-5c4c22371105"},{"content":{"key":"shape","value":"rounded rectangle"},"type":"mf.zero.meta.StringAttribute","uuid":"5aa34c1a-1113-4a66-9bca-ee220d9ae120"},{"content":{"key":"shapeRadius","value":30.0},"type":"mf.zero.meta.RealAttribute","uuid":"df15d82a-b744-41c9-bc44-2d79fb021952"},{"content":{"key":"split","value":"none"},"type":"mf.zero.meta.StringAttribute","uuid":"935b9dbd-f80d-43b1-808e-634df185c6f7"},{"content":{"key":"textAlign","value":"left"},"type":"mf.zero.meta.StringAttribute","uuid":"dbe1904d-61ff-4d71-8659-aa9f08f5377d"},{"content":{"key":"textLocation","value":"center"},"type":"mf.zero.meta.StringAttribute","uuid":"0a481e62-c578-4efd-b0e8-d38423dc82c0"},{"content":{"key":"textcolor","value":"#000000"},"type":"mf.zero.meta.StringAttribute","uuid":"37d1cd77-9494-4c44-bcf4-489061022df6"},{"content":{"key":"type","value":"species"},"type":"mf.zero.meta.StringAttribute","uuid":"ba0a0416-6df2-4be7-8058-7d3712b98a6d"},{"content":{"key":"unused","value":"false"},"type":"mf.zero.meta.StringAttribute","uuid":"5b3d6770-e7db-48e5-a71d-6adc9ecf6920"},{"content":{"key":"uuid","value":"b4941f36-d7de-4b15-a54f-9b73f24d74b9"},"type":"mf.zero.meta.StringAttribute","uuid":"cd6b03d7-d044-4eb6-91a1-8b92ea777d96"},{"content":{"key":"visible","value":"true"},"type":"mf.zero.meta.StringAttribute","uuid":"0fd2cf0c-07b6-4b3c-8b9f-db9831fe185d"},{"content":{"key":"zIndex","value":1.0},"type":"mf.zero.meta.RealAttribute","uuid":"d4a4d455-f75a-4c82-9a3b-012121c3a856"}]},"type":"mf.zero.meta.AttributeMap","uuid":"b9b0b188-c34d-40c6-a7f8-baecc85df035"},"dContained":[],"inConnections":[],"outConnections":[{"type":"diagram.editor.model.Connection","uuid":"c1294986-4f46-49d4-af68-4e17a3371873"}],"ports":[],"position":"254,1445","properties":[],"size":"0,0,80,30","subDiagram":null,"syntaxElement":null,"title":"adc_5a_0b_p1","type":"species"},"type":"diagram.editor.model.Entity","uuid":"2617122e-7b9a-4324-8932-38fdbf6ba31f"},{"content":{"attributes":{"content":{"attributes":[{"content":{"key":"active","value":"false"},"type":"mf.zero.meta.StringAttribute","uuid":"778e82ff-311f-4d9f-842f-9982948f132a"},{"content":{"key":"annotation"},"type":"mf.zero.meta.StringAttribute","uuid":"367ddc64-0c0a-43cf-aec4-60de55202887"},{"content":{"key":"autoResizeBlock","value":"false"},"type":"mf.zero.meta.StringAttribute","uuid":"3f64e6bb-7296-4c53-be55-2cb2bd6553d9"},{"content":{"key":"boundaryCondition","value":"false"},"type":"mf.zero.meta.StringAttribute","uuid":"70c870fe-3aa2-4ce4-8a0c-7a38e066bc7e"},{"content":{"key":"cloneIndex","value":3.0},"type":"mf.zero.meta.RealAttribute","uuid":"bc4cd323-dc04-4045-8455-4f65851e8b27"},{"content":{"key":"cloned","value":"true"},"type":"mf.zero.meta.StringAttribute","uuid":"c9d16da7-97d5-4889-a181-edfee1e87aa9"},{"content":{"key":"constant","value":"false"},"type":"mf.zero.meta.StringAttribute","uuid":"cf44ac81-3d39-436f-948c-047a6eb6551f"},{"content":{"key":"dosed","value":"false"},"type":"mf.zero.meta.StringAttribute","uuid":"5444138e-c3af-4f0c-9b66-b6ebd34eb52a"},{"content":{"key":"dosedDisabled","value":"false"},"type":"mf.zero.meta.StringAttribute","uuid":"cdea581c-7155-437d-b24a-69251899a39d"},{"content":{"key":"edgecolor","value":"#99a7d1"},"type":"mf.zero.meta.StringAttribute","uuid":"e2848213-5084-4e0f-9299-81640708a63c"},{"content":{"key":"error","value":"false"},"type":"mf.zero.meta.StringAttribute","uuid":"d28b45c8-e009-4b8d-9709-7a35b8643df2"},{"content":{"key":"event","value":"false"},"type":"mf.zero.meta.StringAttribute","uuid":"3ef05977-1c29-47f5-8306-b99b86409b7b"},{"content":{"key":"facecolor","value":"#d4daec"},"type":"mf.zero.meta.StringAttribute","uuid":"521f724d-0014-4981-afa9-fda67bb0cf50"},{"content":{"key":"fade","value":"none"},"type":"mf.zero.meta.StringAttribute","uuid":"9f166d38-782a-492e-bed4-c2a69350c79c"},{"content":{"key":"fontFamily","value":"Arial"},"type":"mf.zero.meta.StringAttribute","uuid":"d8172407-e085-450a-83a0-21b8e12da03c"},{"content":{"key":"fontSize","value":14.0},"type":"mf.zero.meta.RealAttribute","uuid":"807fc833-4009-46ec-901c-157d8b928284"},{"content":{"key":"fontWeight","value":"plain"},"type":"mf.zero.meta.StringAttribute","uuid":"7e79c5b7-c589-4781-8552-bbe25ee1b780"},{"content":{"key":"imageData"},"type":"mf.zero.meta.StringAttribute","uuid":"9bf3d81f-1719-4b5d-88e7-5406c8883e7d"},{"content":{"key":"initialAssignment","value":"false"},"type":"mf.zero.meta.StringAttribute","uuid":"5015c51e-b6e2-463f-91ae-d66beb52ca18"},{"content":{"key":"lines","value":"hide"},"type":"mf.zero.meta.StringAttribute","uuid":"8efb597d-6827-49fe-8b09-5182bf65112d"},{"content":{"key":"name","value":"adc_5a_0b_p1"},"type":"mf.zero.meta.StringAttribute","uuid":"b1688cdc-6397-4568-a0a0-6240d3b8eb18"},{"content":{"key":"parentSessionID","value":3605.0},"type":"mf.zero.meta.RealAttribute","uuid":"cc055a0b-b38e-406e-81be-fa35f4f4e02a"},{"content":{"key":"pin","value":"false"},"type":"mf.zero.meta.StringAttribute","uuid":"1d3fbb34-b69a-4e87-a5bb-ea30051197bd"},{"content":{"key":"plot","value":"false"},"type":"mf.zero.meta.StringAttribute","uuid":"fe589511-0b0e-4aee-87f5-6a4631a048db"},{"content":{"key":"repeatAssignment","value":"false"},"type":"mf.zero.meta.StringAttribute","uuid":"56f27ce9-1bbf-46e2-b0ff-d5ff058bd62f"},{"content":{"key":"reversible","value":"false"},"type":"mf.zero.meta.StringAttribute","uuid":"7147e1b2-a1d0-483a-821c-8a51575f02f2"},{"content":{"key":"rotate"},"type":"mf.zero.meta.RealAttribute","uuid":"4b1f0f43-e10f-4c90-8c75-2719afc7c967"},{"content":{"key":"sessionID","value":3608.0},"type":"mf.zero.meta.RealAttribute","uuid":"96273e80-0319-4b33-88e2-365727091f70"},{"content":{"key":"shape","value":"rounded rectangle"},"type":"mf.zero.meta.StringAttribute","uuid":"e84eb9b9-46b8-40c1-adb2-e25f133618ef"},{"content":{"key":"shapeRadius","value":30.0},"type":"mf.zero.meta.RealAttribute","uuid":"5781697a-1bb3-47f5-8c27-d10002df0502"},{"content":{"key":"split","value":"none"},"type":"mf.zero.meta.StringAttribute","uuid":"b9732e84-d6ac-4bce-9586-a62295e6931d"},{"content":{"key":"textAlign","value":"left"},"type":"mf.zero.meta.StringAttribute","uuid":"bf37ac1d-d8d9-41aa-bfd4-a3aaa78a16a4"},{"content":{"key":"textLocation","value":"center"},"type":"mf.zero.meta.StringAttribute","uuid":"976aa65b-c0c4-40ad-8cb0-d34d64916cb1"},{"content":{"key":"textcolor","value":"#000000"},"type":"mf.zero.meta.StringAttribute","uuid":"7a57725a-4fcf-4661-999c-b1c2347af99e"},{"content":{"key":"type","value":"species"},"type":"mf.zero.meta.StringAttribute","uuid":"b56a13f1-6d6e-4327-a38e-6fc7ebc34e48"},{"content":{"key":"unused","value":"false"},"type":"mf.zero.meta.StringAttribute","uuid":"cbc54c26-96f0-40ca-b5ee-dbe2be69ec59"},{"content":{"key":"uuid","value":"b4941f36-d7de-4b15-a54f-9b73f24d74b9"},"type":"mf.zero.meta.StringAttribute","uuid":"5549483c-e0dc-493c-a922-8b5b1feb7a72"},{"content":{"key":"visible","value":"true"},"type":"mf.zero.meta.StringAttribute","uuid":"53e205d4-a8c2-4b16-ad66-981267502652"},{"content":{"key":"zIndex","value":1.0},"type":"mf.zero.meta.RealAttribute","uuid":"f33eaf1d-5c95-486a-bf2f-d9c844b2588e"}]},"type":"mf.zero.meta.AttributeMap","uuid":"e0cfb711-4e7f-4ef2-a5fc-5f265c106767"},"dContained":[],"inConnections":[],"outConnections":[{"type":"diagram.editor.model.Connection","uuid":"cd344f0f-152f-45a0-9dc0-fc0f4b703495"},{"type":"diagram.editor.model.Connection","uuid":"ec2be920-ef57-4df7-b496-83245a417555"}],"ports":[],"position":"2031,265","properties":[],"size":"0,0,80,30","subDiagram":null,"syntaxElement":null,"title":"adc_5a_0b_p1","type":"species"},"type":"diagram.editor.model.Entity","uuid":"36420fa8-4f89-4cde-ad35-faae624fa175"},{"content":{"attributes":{"content":{"attributes":[{"content":{"key":"active","value":"false"},"type":"mf.zero.meta.StringAttribute","uuid":"15af1553-9ce7-494a-a622-a022e4ef0662"},{"content":{"key":"annotation"},"type":"mf.zero.meta.StringAttribute","uuid":"c1cae870-6ac8-433b-a8cd-cf6768dacc86"},{"content":{"key":"autoResizeBlock","value":"false"},"type":"mf.zero.meta.StringAttribute","uuid":"45158a5e-08f1-446d-a345-a6f6dd280e1b"},{"content":{"key":"boundaryCondition","value":"false"},"type":"mf.zero.meta.StringAttribute","uuid":"ca37da5a-413e-46d2-bc86-e8461d3317bc"},{"content":{"key":"cloneIndex","value":4.0},"type":"mf.zero.meta.RealAttribute","uuid":"68afa2f9-041d-446b-a2d6-9b1a4b3c790a"},{"content":{"key":"cloned","value":"true"},"type":"mf.zero.meta.StringAttribute","uuid":"d994d3b1-25b7-49c8-b968-ff5a6c0be52f"},{"content":{"key":"constant","value":"false"},"type":"mf.zero.meta.StringAttribute","uuid":"0201c6fd-8371-4c62-a396-9af11bead90f"},{"content":{"key":"dosed","value":"false"},"type":"mf.zero.meta.StringAttribute","uuid":"eb035710-1fe2-4b17-8e21-a434a860fdb3"},{"content":{"key":"dosedDisabled","value":"false"},"type":"mf.zero.meta.StringAttribute","uuid":"11990583-8ec2-4253-9600-4a64d7d990e7"},{"content":{"key":"edgecolor","value":"#99a7d1"},"type":"mf.zero.meta.StringAttribute","uuid":"ff9a84fd-e744-4e00-b7b5-4282b22148b4"},{"content":{"key":"error","value":"false"},"type":"mf.zero.meta.StringAttribute","uuid":"c79b723f-d0b5-4bb8-9099-db798f7c8333"},{"content":{"key":"event","value":"false"},"type":"mf.zero.meta.StringAttribute","uuid":"1f02d7c4-46a4-4917-842c-91f8e2fc3513"},{"content":{"key":"facecolor","value":"#d4daec"},"type":"mf.zero.meta.StringAttribute","uuid":"97ac89aa-cc0c-46e6-85c8-c66619888a3b"},{"content":{"key":"fade","value":"none"},"type":"mf.zero.meta.StringAttribute","uuid":"f81690e7-37ce-447d-a897-02c1b30cb6f5"},{"content":{"key":"fontFamily","value":"Arial"},"type":"mf.zero.meta.StringAttribute","uuid":"9f56f8ab-2fc8-4449-a85d-0ad2ea63aa3d"},{"content":{"key":"fontSize","value":14.0},"type":"mf.zero.meta.RealAttribute","uuid":"97f4df0d-f733-4db5-976c-83bef7ba4279"},{"content":{"key":"fontWeight","value":"plain"},"type":"mf.zero.meta.StringAttribute","uuid":"c2d51816-a0f0-491c-bf17-a4fcdf0fcfde"},{"content":{"key":"imageData"},"type":"mf.zero.meta.StringAttribute","uuid":"f314c58e-5ad9-4320-8898-bd2bab71a144"},{"content":{"key":"initialAssignment","value":"false"},"type":"mf.zero.meta.StringAttribute","uuid":"623c0d27-d47d-4b42-b976-4ab39a6f26b5"},{"content":{"key":"lines","value":"hide"},"type":"mf.zero.meta.StringAttribute","uuid":"e55a7513-5631-431b-8655-c719dc8e104c"},{"content":{"key":"name","value":"adc_5a_0b_p1"},"type":"mf.zero.meta.StringAttribute","uuid":"29dccd87-a831-46d1-bc16-fb96b8c93945"},{"content":{"key":"parentSessionID","value":3605.0},"type":"mf.zero.meta.RealAttribute","uuid":"e5587fa6-fbde-4869-9f96-5e24d4b02393"},{"content":{"key":"pin","value":"false"},"type":"mf.zero.meta.StringAttribute","uuid":"e7982d98-02c3-4e1a-8c28-cb7a6f4af732"},{"content":{"key":"plot","value":"false"},"type":"mf.zero.meta.StringAttribute","uuid":"15bc8e82-191a-444c-9c44-a2f8b901506e"},{"content":{"key":"repeatAssignment","value":"false"},"type":"mf.zero.meta.StringAttribute","uuid":"4b246e04-f513-4aed-8377-4991a02e4e79"},{"content":{"key":"reversible","value":"false"},"type":"mf.zero.meta.StringAttribute","uuid":"ce3926f5-f054-4962-b6e6-8d4903e60d5d"},{"content":{"key":"rotate"},"type":"mf.zero.meta.RealAttribute","uuid":"8812716f-33d8-490f-b553-eb35fd09ea86"},{"content":{"key":"sessionID","value":3608.0},"type":"mf.zero.meta.RealAttribute","uuid":"ae35a36e-05ac-4a3e-99c5-a76dc448e944"},{"content":{"key":"shape","value":"rounded rectangle"},"type":"mf.zero.meta.StringAttribute","uuid":"d9ce94e8-47b3-484d-94cf-ac5740b65ccb"},{"content":{"key":"shapeRadius","value":30.0},"type":"mf.zero.meta.RealAttribute","uuid":"7b90a9fa-a460-4b88-b925-edc671fd2343"},{"content":{"key":"split","value":"none"},"type":"mf.zero.meta.StringAttribute","uuid":"4b7a4b17-c1a2-4aae-8e13-ae0a832198c0"},{"content":{"key":"textAlign","value":"left"},"type":"mf.zero.meta.StringAttribute","uuid":"137c975e-44f7-4440-9d66-2199c32d0fee"},{"content":{"key":"textLocation","value":"center"},"type":"mf.zero.meta.StringAttribute","uuid":"43c31275-530b-409b-8bcd-9e3591084c90"},{"content":{"key":"textcolor","value":"#000000"},"type":"mf.zero.meta.StringAttribute","uuid":"e55bdf1c-b7b2-46bd-a948-c32793025b28"},{"content":{"key":"type","value":"species"},"type":"mf.zero.meta.StringAttribute","uuid":"8d0bc0a4-2080-443a-9861-495c64d5e89b"},{"content":{"key":"unused","value":"false"},"type":"mf.zero.meta.StringAttribute","uuid":"e37f0181-be6c-4bec-8947-7cf3265b2f82"},{"content":{"key":"uuid","value":"b4941f36-d7de-4b15-a54f-9b73f24d74b9"},"type":"mf.zero.meta.StringAttribute","uuid":"3ab2648b-08ce-4096-b269-ebb620ebc9f2"},{"content":{"key":"visible","value":"true"},"type":"mf.zero.meta.StringAttribute","uuid":"685d958e-3130-4695-91ae-9836ae734039"},{"content":{"key":"zIndex","value":1.0},"type":"mf.zero.meta.RealAttribute","uuid":"d4764bc1-6910-449c-aeb7-55790b8a9634"}]},"type":"mf.zero.meta.AttributeMap","uuid":"7abbdd74-ddd1-462b-8e76-b01aea530ba3"},"dContained":[],"inConnections":[{"type":"diagram.editor.model.Connection","uuid":"ec4cb572-c5c2-41c6-8b18-b9311cbcc8ea"},{"type":"diagram.editor.model.Connection","uuid":"c78a7314-6d2c-485b-adb4-6392bb975db4"}],"outConnections":[{"type":"diagram.editor.model.Connection","uuid":"e3f3ba17-64ff-4072-b101-f8fac793d475"},{"type":"diagram.editor.model.Connection","uuid":"d5475edf-2502-4f32-b508-c7cc4ebf6c94"},{"type":"diagram.editor.model.Connection","uuid":"1c9d2cb4-a0b9-4d52-9277-faa9bc30e62f"},{"type":"diagram.editor.model.Connection","uuid":"a7464bbf-e584-41f6-8243-6ab9e7088765"}],"ports":[],"position":"1181,464","properties":[],"size":"0,0,80,30","subDiagram":null,"syntaxElement":null,"title":"adc_5a_0b_p1","type":"species"},"type":"diagram.editor.model.Entity","uuid":"36286fdc-211a-4fc2-87ef-486e091e2762"},{"content":{"attributes":{"content":{"attributes":[{"content":{"key":"active","value":"false"},"type":"mf.zero.meta.StringAttribute","uuid":"3486eb43-2f51-4184-a2fe-c366ac46f5f9"},{"content":{"key":"annotation"},"type":"mf.zero.meta.StringAttribute","uuid":"44abed36-37b0-45dd-b50b-e71b0efdaeb8"},{"content":{"key":"autoResizeBlock","value":"false"},"type":"mf.zero.meta.StringAttribute","uuid":"9cdf98db-3e95-4194-a63a-d28877338b39"},{"content":{"key":"boundaryCondition","value":"false"},"type":"mf.zero.meta.StringAttribute","uuid":"954c8155-f57e-4ef0-a528-4085b1a4cc25"},{"content":{"key":"cloneIndex","value":1.0},"type":"mf.zero.meta.RealAttribute","uuid":"2159e933-2f0f-4a46-b494-0c36ef86db9e"},{"content":{"key":"cloned","value":"true"},"type":"mf.zero.meta.StringAttribute","uuid":"90e33acd-2ceb-4610-b96b-1a113af2b9e9"},{"content":{"key":"constant","value":"false"},"type":"mf.zero.meta.StringAttribute","uuid":"4f72f3df-3c3a-4ba0-b5a9-e6c69e202d1c"},{"content":{"key":"dosed","value":"true"},"type":"mf.zero.meta.StringAttribute","uuid":"b61b8519-e393-456c-9128-71b66acb813f"},{"content":{"key":"dosedDisabled","value":"false"},"type":"mf.zero.meta.StringAttribute","uuid":"e4c294e0-9076-4173-a537-b1e98591e3a6"},{"content":{"key":"edgecolor","value":"#99a7d1"},"type":"mf.zero.meta.StringAttribute","uuid":"784212ca-6aba-4898-8c06-5082bbf3190f"},{"content":{"key":"error","value":"false"},"type":"mf.zero.meta.StringAttribute","uuid":"6d584886-8938-4def-8f59-1cc4e56dabb9"},{"content":{"key":"event","value":"false"},"type":"mf.zero.meta.StringAttribute","uuid":"6bb2e822-f68a-45d6-8575-9e7fdf7e210b"},{"content":{"key":"facecolor","value":"#d4daec"},"type":"mf.zero.meta.StringAttribute","uuid":"5f1c16dc-d16a-49ea-a580-8ff374c6308f"},{"content":{"key":"fade","value":"none"},"type":"mf.zero.meta.StringAttribute","uuid":"036ba8e7-8037-4ab1-909b-e892c741a94c"},{"content":{"key":"fontFamily","value":"Arial"},"type":"mf.zero.meta.StringAttribute","uuid":"0a393c2b-f577-40a6-a639-b483d89123f6"},{"content":{"key":"fontSize","value":14.0},"type":"mf.zero.meta.RealAttribute","uuid":"08672cec-5522-4ce2-98b3-c050ea05f192"},{"content":{"key":"fontWeight","value":"plain"},"type":"mf.zero.meta.StringAttribute","uuid":"055f7a93-1d95-4471-8483-cb549bb2cbcc"},{"content":{"key":"imageData"},"type":"mf.zero.meta.StringAttribute","uuid":"4d33f580-1856-460d-88ae-1d4f56ca3e6c"},{"content":{"key":"initialAssignment","value":"false"},"type":"mf.zero.meta.StringAttribute","uuid":"ce4d2046-9320-45a6-9427-46741adba73a"},{"content":{"key":"lines","value":"hide"},"type":"mf.zero.meta.StringAttribute","uuid":"fc3a9d58-fd14-4a25-a50c-82ca715a112d"},{"content":{"key":"name","value":"adc_4a_0b_p1"},"type":"mf.zero.meta.StringAttribute","uuid":"4ea2fb75-2a82-4f91-9d56-cff59e85e377"},{"content":{"key":"parentSessionID","value":3605.0},"type":"mf.zero.meta.RealAttribute","uuid":"70cf4d2c-4057-4587-82d0-a9d5c52ac2f2"},{"content":{"key":"pin","value":"false"},"type":"mf.zero.meta.StringAttribute","uuid":"0fe8c2b8-c102-46ec-bc71-5ffff5e44d18"},{"content":{"key":"plot","value":"false"},"type":"mf.zero.meta.StringAttribute","uuid":"5ef92300-02e9-4eef-bc72-1a314fef2546"},{"content":{"key":"repeatAssignment","value":"false"},"type":"mf.zero.meta.StringAttribute","uuid":"75b8cd79-1b43-4ee1-842e-9ff3fdf01d1b"},{"content":{"key":"reversible","value":"false"},"type":"mf.zero.meta.StringAttribute","uuid":"0aed496f-2552-42e6-ac75-b93fd08cc5b5"},{"content":{"key":"rotate"},"type":"mf.zero.meta.RealAttribute","uuid":"cfb05b81-91f4-4d1b-8ca8-868d4e2423af"},{"content":{"key":"sessionID","value":3609.0},"type":"mf.zero.meta.RealAttribute","uuid":"65fbf81b-7ad2-475b-8cdc-9e75b505beae"},{"content":{"key":"shape","value":"rounded rectangle"},"type":"mf.zero.meta.StringAttribute","uuid":"74d578be-29bc-4e2f-8f83-a1a0d7a84337"},{"content":{"key":"shapeRadius","value":30.0},"type":"mf.zero.meta.RealAttribute","uuid":"1dffea48-d9f7-4086-9a45-159701a1e1f4"},{"content":{"key":"split","value":"none"},"type":"mf.zero.meta.StringAttribute","uuid":"1629c4e4-de63-41bf-8f1f-887fed2d201a"},{"content":{"key":"textAlign","value":"left"},"type":"mf.zero.meta.StringAttribute","uuid":"8f07344e-183f-42dc-b3d0-02f333de1801"},{"content":{"key":"textLocation","value":"center"},"type":"mf.zero.meta.StringAttribute","uuid":"5efdec78-8530-46a5-b2de-846ba9648d06"},{"content":{"key":"textcolor","value":"#000000"},"type":"mf.zero.meta.StringAttribute","uuid":"81860a63-f2f9-4cd7-9f6f-3a72a550258d"},{"content":{"key":"type","value":"species"},"type":"mf.zero.meta.StringAttribute","uuid":"978cb51b-74eb-413e-8314-01424130907f"},{"content":{"key":"unused","value":"false"},"type":"mf.zero.meta.StringAttribute","uuid":"23b5f9eb-c1a9-4fe4-9816-768c05e53553"},{"content":{"key":"uuid","value":"e882699b-a24e-41db-9414-99ec45371f61"},"type":"mf.zero.meta.StringAttribute","uuid":"99d18965-a3c3-4213-b53d-cab5e4580922"},{"content":{"key":"visible","value":"true"},"type":"mf.zero.meta.StringAttribute","uuid":"87ec67da-2ff5-49cb-bc75-0fe789f76965"},{"content":{"key":"zIndex","value":1.0},"type":"mf.zero.meta.RealAttribute","uuid":"f6c3c87d-291a-482a-8d55-5b7ae24b8218"}]},"type":"mf.zero.meta.AttributeMap","uuid":"a1deccd6-8dda-423d-82a0-16ac94be9d0a"},"dContained":[],"inConnections":[],"outConnections":[{"type":"diagram.editor.model.Connection","uuid":"3eddd6d3-5f24-4b13-b8ff-4654a8bb5864"}],"ports":[],"position":"31,244","properties":[],"size":"0,0,80,30","subDiagram":null,"syntaxElement":null,"title":"adc_4a_0b_p1","type":"species"},"type":"diagram.editor.model.Entity","uuid":"6040ea4c-5b8e-4845-8f2b-a83cfc7187b8"},{"content":{"attributes":{"content":{"attributes":[{"content":{"key":"active","value":"false"},"type":"mf.zero.meta.StringAttribute","uuid":"07a6a488-7cc7-4046-aac1-3d35c4a1524a"},{"content":{"key":"annotation"},"type":"mf.zero.meta.StringAttribute","uuid":"4eda80b5-19be-4504-9ccf-5da2d677e43a"},{"content":{"key":"autoResizeBlock","value":"false"},"type":"mf.zero.meta.StringAttribute","uuid":"4883eca3-39c0-4b94-9b00-2b4e0dce9d59"},{"content":{"key":"boundaryCondition","value":"false"},"type":"mf.zero.meta.StringAttribute","uuid":"6b545854-5c98-4029-9a4d-c454cfbf3744"},{"content":{"key":"cloneIndex","value":2.0},"type":"mf.zero.meta.RealAttribute","uuid":"0e55752e-d23d-4695-a2ef-b7ec9ed781c0"},{"content":{"key":"cloned","value":"true"},"type":"mf.zero.meta.StringAttribute","uuid":"0679c838-568a-4103-95fd-cbaadca3e952"},{"content":{"key":"constant","value":"false"},"type":"mf.zero.meta.StringAttribute","uuid":"2718d98c-5d3c-4f42-a3d8-fa5800f638c7"},{"content":{"key":"dosed","value":"false"},"type":"mf.zero.meta.StringAttribute","uuid":"ff9c9470-9244-4d6a-8476-d8b15837af09"},{"content":{"key":"dosedDisabled","value":"false"},"type":"mf.zero.meta.StringAttribute","uuid":"7f3753ee-f2e5-4db0-b739-12acac290398"},{"content":{"key":"edgecolor","value":"#99a7d1"},"type":"mf.zero.meta.StringAttribute","uuid":"721ea0ba-ec02-423f-9473-19d206340e4e"},{"content":{"key":"error","value":"false"},"type":"mf.zero.meta.StringAttribute","uuid":"09d71978-2294-4a4b-a03d-cf53d55086ae"},{"content":{"key":"event","value":"false"},"type":"mf.zero.meta.StringAttribute","uuid":"e56da8e5-96c9-48c6-8f2a-72b30ab07a3f"},{"content":{"key":"facecolor","value":"#d4daec"},"type":"mf.zero.meta.StringAttribute","uuid":"85235ee0-7cba-48f6-a182-6469723df60a"},{"content":{"key":"fade","value":"none"},"type":"mf.zero.meta.StringAttribute","uuid":"073131d0-af27-4db5-b76a-7fe4fd09aff1"},{"content":{"key":"fontFamily","value":"Arial"},"type":"mf.zero.meta.StringAttribute","uuid":"3b148f05-96c6-40b7-9caf-4650dfbd0809"},{"content":{"key":"fontSize","value":14.0},"type":"mf.zero.meta.RealAttribute","uuid":"c8d23a44-276f-4d93-a1ea-ef33da99564c"},{"content":{"key":"fontWeight","value":"plain"},"type":"mf.zero.meta.StringAttribute","uuid":"5dab0ee1-addf-4d34-8727-3ff34ecd0f7d"},{"content":{"key":"imageData"},"type":"mf.zero.meta.StringAttribute","uuid":"17e324f1-dfa5-479c-8ae6-27648b5785aa"},{"content":{"key":"initialAssignment","value":"false"},"type":"mf.zero.meta.StringAttribute","uuid":"af10b8ea-d8f0-4425-a2bd-e00da740b059"},{"content":{"key":"lines","value":"hide"},"type":"mf.zero.meta.StringAttribute","uuid":"e335a6d3-1583-436c-a72d-75825f02583d"},{"content":{"key":"name","value":"adc_4a_0b_p1"},"type":"mf.zero.meta.StringAttribute","uuid":"f6345a58-145e-4af5-a27f-f050c6807d6b"},{"content":{"key":"parentSessionID","value":3605.0},"type":"mf.zero.meta.RealAttribute","uuid":"e53d1b66-d87a-48da-9e5b-065664d4bc87"},{"content":{"key":"pin","value":"false"},"type":"mf.zero.meta.StringAttribute","uuid":"ed6298ad-458f-4b34-975f-c64eaa023527"},{"content":{"key":"plot","value":"false"},"type":"mf.zero.meta.StringAttribute","uuid":"6291b0d7-abf2-4622-9882-82e7543a7116"},{"content":{"key":"repeatAssignment","value":"false"},"type":"mf.zero.meta.StringAttribute","uuid":"48248e83-2503-4daf-a00e-c0b83becec78"},{"content":{"key":"reversible","value":"false"},"type":"mf.zero.meta.StringAttribute","uuid":"560e7467-2547-4676-b2dd-dd3ad986488a"},{"content":{"key":"rotate"},"type":"mf.zero.meta.RealAttribute","uuid":"9a849a20-c3bf-46ec-b8d2-785056d84e79"},{"content":{"key":"sessionID","value":3609.0},"type":"mf.zero.meta.RealAttribute","uuid":"9e78db9f-f3a9-4725-abd9-e600a567cce0"},{"content":{"key":"shape","value":"rounded rectangle"},"type":"mf.zero.meta.StringAttribute","uuid":"22d67219-9ee8-4fb1-a552-68a07209bb9a"},{"content":{"key":"shapeRadius","value":30.0},"type":"mf.zero.meta.RealAttribute","uuid":"11b5fcbb-ca33-4986-a911-42a69d3a305a"},{"content":{"key":"split","value":"none"},"type":"mf.zero.meta.StringAttribute","uuid":"b4f04c35-86c3-47bc-9fec-349babae0178"},{"content":{"key":"textAlign","value":"left"},"type":"mf.zero.meta.StringAttribute","uuid":"120c1fd0-3bae-4e94-b792-28ce84d40d17"},{"content":{"key":"textLocation","value":"center"},"type":"mf.zero.meta.StringAttribute","uuid":"5d5036ac-51a5-4b46-8190-b33a21586aae"},{"content":{"key":"textcolor","value":"#000000"},"type":"mf.zero.meta.StringAttribute","uuid":"c79d6961-587c-4005-bdc9-1a179e3f7a19"},{"content":{"key":"type","value":"species"},"type":"mf.zero.meta.StringAttribute","uuid":"ac8fb59a-0357-44e5-86d5-3f5da380fa54"},{"content":{"key":"unused","value":"false"},"type":"mf.zero.meta.StringAttribute","uuid":"d73f2380-76da-4e62-a7be-15d86a3cc4eb"},{"content":{"key":"uuid","value":"e882699b-a24e-41db-9414-99ec45371f61"},"type":"mf.zero.meta.StringAttribute","uuid":"fb86027e-6956-4ab6-b86a-1c2567de08f7"},{"content":{"key":"visible","value":"true"},"type":"mf.zero.meta.StringAttribute","uuid":"9b4cd38a-9255-4eea-8b2c-ab38bf0ee165"},{"content":{"key":"zIndex","value":1.0},"type":"mf.zero.meta.RealAttribute","uuid":"5fc1da8e-f87d-4deb-9653-88a036aaf119"}]},"type":"mf.zero.meta.AttributeMap","uuid":"f998aed3-9222-46ed-9c0b-5f71ea552e14"},"dContained":[],"inConnections":[],"outConnections":[{"type":"diagram.editor.model.Connection","uuid":"679322ac-0c43-4b9e-97d2-d01303293187"}],"ports":[],"position":"253,1523","properties":[],"size":"0,0,80,30","subDiagram":null,"syntaxElement":null,"title":"adc_4a_0b_p1","type":"species"},"type":"diagram.editor.model.Entity","uuid":"30a5d4bc-0955-4c81-9ffb-cde920531142"},{"content":{"attributes":{"content":{"attributes":[{"content":{"key":"active","value":"false"},"type":"mf.zero.meta.StringAttribute","uuid":"136f3db2-fab6-43d2-ac42-a0eb432afad3"},{"content":{"key":"annotation"},"type":"mf.zero.meta.StringAttribute","uuid":"ca59b5a4-14e7-4d75-9ee3-775c7606ac1a"},{"content":{"key":"autoResizeBlock","value":"false"},"type":"mf.zero.meta.StringAttribute","uuid":"bbf5709c-5405-4e8c-9e49-0826ce9adc52"},{"content":{"key":"boundaryCondition","value":"false"},"type":"mf.zero.meta.StringAttribute","uuid":"8ebe2ccf-c86d-4e10-afdb-939fd8f083e5"},{"content":{"key":"cloneIndex","value":3.0},"type":"mf.zero.meta.RealAttribute","uuid":"eb3a7cde-bf96-4fd6-83fc-c50b6464b938"},{"content":{"key":"cloned","value":"true"},"type":"mf.zero.meta.StringAttribute","uuid":"7c814b77-f4e9-4a88-b0e8-4762aead2ab6"},{"content":{"key":"constant","value":"false"},"type":"mf.zero.meta.StringAttribute","uuid":"8268ad92-29d6-466d-82ef-8bbd347917f3"},{"content":{"key":"dosed","value":"false"},"type":"mf.zero.meta.StringAttribute","uuid":"e50e6b35-9b81-4506-a5ca-b41ae6166a49"},{"content":{"key":"dosedDisabled","value":"false"},"type":"mf.zero.meta.StringAttribute","uuid":"2646ae01-efb4-4af3-bf60-553f0397d0f1"},{"content":{"key":"edgecolor","value":"#99a7d1"},"type":"mf.zero.meta.StringAttribute","uuid":"776098e7-7cab-4ca9-8956-066ae126925f"},{"content":{"key":"error","value":"false"},"type":"mf.zero.meta.StringAttribute","uuid":"9c1dd81d-3946-476d-b533-7fd163270ef0"},{"content":{"key":"event","value":"false"},"type":"mf.zero.meta.StringAttribute","uuid":"2547c323-231a-40f6-9dae-7e4d43b997a7"},{"content":{"key":"facecolor","value":"#d4daec"},"type":"mf.zero.meta.StringAttribute","uuid":"c742e896-7de3-4c7c-acf0-c8e34ad3c699"},{"content":{"key":"fade","value":"none"},"type":"mf.zero.meta.StringAttribute","uuid":"a7c0e4e9-ec76-448f-a95a-82604aaf118e"},{"content":{"key":"fontFamily","value":"Arial"},"type":"mf.zero.meta.StringAttribute","uuid":"09962523-53f8-4311-85db-bdb5328729d0"},{"content":{"key":"fontSize","value":14.0},"type":"mf.zero.meta.RealAttribute","uuid":"22f9a32c-0f85-4b32-8be6-80123915c733"},{"content":{"key":"fontWeight","value":"plain"},"type":"mf.zero.meta.StringAttribute","uuid":"1f0cbe05-013a-4bc7-8c00-68abdf0e7c3a"},{"content":{"key":"imageData"},"type":"mf.zero.meta.StringAttribute","uuid":"fff11ed2-b7cc-4837-b851-e84ac3a52f1e"},{"content":{"key":"initialAssignment","value":"false"},"type":"mf.zero.meta.StringAttribute","uuid":"02515467-ee00-412c-929a-67b88c553f54"},{"content":{"key":"lines","value":"hide"},"type":"mf.zero.meta.StringAttribute","uuid":"b17bba1e-3185-4f5a-8812-05875280ee04"},{"content":{"key":"name","value":"adc_4a_0b_p1"},"type":"mf.zero.meta.StringAttribute","uuid":"b8a2a805-ea77-465b-accf-3feb4da91cdb"},{"content":{"key":"parentSessionID","value":3605.0},"type":"mf.zero.meta.RealAttribute","uuid":"e7735a91-cefc-43fa-b992-69ffcdfa6f09"},{"content":{"key":"pin","value":"false"},"type":"mf.zero.meta.StringAttribute","uuid":"f157b7be-ed0f-4193-972b-66a54eb9590f"},{"content":{"key":"plot","value":"false"},"type":"mf.zero.meta.StringAttribute","uuid":"46d979aa-d740-4173-bd61-28de19a72ee0"},{"content":{"key":"repeatAssignment","value":"false"},"type":"mf.zero.meta.StringAttribute","uuid":"29396041-10a5-4dbd-ad68-fe2b5e104af1"},{"content":{"key":"reversible","value":"false"},"type":"mf.zero.meta.StringAttribute","uuid":"0c31d937-2f6b-4e54-b3b5-072d00eaae6a"},{"content":{"key":"rotate"},"type":"mf.zero.meta.RealAttribute","uuid":"695eae06-12c6-49a8-85ef-3b463e97a317"},{"content":{"key":"sessionID","value":3609.0},"type":"mf.zero.meta.RealAttribute","uuid":"3137fd74-0439-4062-9eaf-bd2662e61559"},{"content":{"key":"shape","value":"rounded rectangle"},"type":"mf.zero.meta.StringAttribute","uuid":"f74b7222-19d6-440b-93e3-740c0962e49f"},{"content":{"key":"shapeRadius","value":30.0},"type":"mf.zero.meta.RealAttribute","uuid":"616d5bc6-5d3d-4df2-bbbc-6626bca22f44"},{"content":{"key":"split","value":"none"},"type":"mf.zero.meta.StringAttribute","uuid":"a1f1eb32-bc8a-47e2-ac6e-8636a4d4fc5a"},{"content":{"key":"textAlign","value":"left"},"type":"mf.zero.meta.StringAttribute","uuid":"c88eed92-46b3-4068-8144-01706200a851"},{"content":{"key":"textLocation","value":"center"},"type":"mf.zero.meta.StringAttribute","uuid":"1ea4fd44-c878-4cb5-9e97-8f943d2b8872"},{"content":{"key":"textcolor","value":"#000000"},"type":"mf.zero.meta.StringAttribute","uuid":"928a598d-5621-4216-9d14-c7bce938f230"},{"content":{"key":"type","value":"species"},"type":"mf.zero.meta.StringAttribute","uuid":"2264cef0-2c3d-42a3-a083-fba9549b9c88"},{"content":{"key":"unused","value":"false"},"type":"mf.zero.meta.StringAttribute","uuid":"79f47e43-581f-4443-93c2-a2b8c4a9f173"},{"content":{"key":"uuid","value":"e882699b-a24e-41db-9414-99ec45371f61"},"type":"mf.zero.meta.StringAttribute","uuid":"cdcf446c-c38a-4f1b-8f9b-3a001aa31bf3"},{"content":{"key":"visible","value":"true"},"type":"mf.zero.meta.StringAttribute","uuid":"434ab98d-ad15-4caa-aacd-5d74e7b4b856"},{"content":{"key":"zIndex","value":1.0},"type":"mf.zero.meta.RealAttribute","uuid":"363aaa53-3861-43d3-acb5-84d2dbae4634"}]},"type":"mf.zero.meta.AttributeMap","uuid":"22aab958-abfb-48e4-a951-c2547ce49375"},"dContained":[],"inConnections":[],"outConnections":[{"type":"diagram.editor.model.Connection","uuid":"a43ff5d3-14c4-4abe-a500-8b4e4f52922c"},{"type":"diagram.editor.model.Connection","uuid":"fe459268-4a47-4cb3-9d4b-946a51def6af"}],"ports":[],"position":"2031,322","properties":[],"size":"0,0,80,30","subDiagram":null,"syntaxElement":null,"title":"adc_4a_0b_p1","type":"species"},"type":"diagram.editor.model.Entity","uuid":"d6593466-5895-40ae-9ce6-a67d6eec41f4"},{"content":{"attributes":{"content":{"attributes":[{"content":{"key":"active","value":"false"},"type":"mf.zero.meta.StringAttribute","uuid":"081b9c8f-3289-4292-8373-5d915247f4f9"},{"content":{"key":"annotation"},"type":"mf.zero.meta.StringAttribute","uuid":"fc8715e6-83d0-45d7-8c2f-3c90f85e32cf"},{"content":{"key":"autoResizeBlock","value":"false"},"type":"mf.zero.meta.StringAttribute","uuid":"308866f5-0dbf-4a67-8686-e04e0fdaf48a"},{"content":{"key":"boundaryCondition","value":"false"},"type":"mf.zero.meta.StringAttribute","uuid":"010f58b9-6b50-43cc-be39-da4c4ae4afbd"},{"content":{"key":"cloneIndex","value":4.0},"type":"mf.zero.meta.RealAttribute","uuid":"2c5f8783-a976-45c5-8936-e49ba4166922"},{"content":{"key":"cloned","value":"true"},"type":"mf.zero.meta.StringAttribute","uuid":"1838d488-275e-4f0a-ae69-7437ad1569e6"},{"content":{"key":"constant","value":"false"},"type":"mf.zero.meta.StringAttribute","uuid":"65466165-a34f-4141-970b-af725d9ef4cc"},{"content":{"key":"dosed","value":"false"},"type":"mf.zero.meta.StringAttribute","uuid":"6c7f6013-a92d-489c-b078-c8b95499503b"},{"content":{"key":"dosedDisabled","value":"false"},"type":"mf.zero.meta.StringAttribute","uuid":"7b90f06c-902f-4288-9d1c-a981c7efc241"},{"content":{"key":"edgecolor","value":"#99a7d1"},"type":"mf.zero.meta.StringAttribute","uuid":"89a7f80e-450a-42bd-9325-350899ec2379"},{"content":{"key":"error","value":"false"},"type":"mf.zero.meta.StringAttribute","uuid":"4eb891ce-d3bd-4be2-b3c7-fccdfec50b98"},{"content":{"key":"event","value":"false"},"type":"mf.zero.meta.StringAttribute","uuid":"f2afa7e5-ac6d-4898-902f-18f0797ed10e"},{"content":{"key":"facecolor","value":"#d4daec"},"type":"mf.zero.meta.StringAttribute","uuid":"ceb3df1a-085a-4299-adcf-37a7dfdeba80"},{"content":{"key":"fade","value":"none"},"type":"mf.zero.meta.StringAttribute","uuid":"49a3179b-0bce-4c6e-8d18-f2a519fd2c62"},{"content":{"key":"fontFamily","value":"Arial"},"type":"mf.zero.meta.StringAttribute","uuid":"8ab41a44-022a-4753-a415-92bd7eab5508"},{"content":{"key":"fontSize","value":14.0},"type":"mf.zero.meta.RealAttribute","uuid":"991edb10-f301-4411-ad17-236e38f53e6d"},{"content":{"key":"fontWeight","value":"plain"},"type":"mf.zero.meta.StringAttribute","uuid":"99859a06-fd6a-41a6-b426-d2135649aeab"},{"content":{"key":"imageData"},"type":"mf.zero.meta.StringAttribute","uuid":"f67e94a1-6faa-4cac-88dd-dfb21f6600e2"},{"content":{"key":"initialAssignment","value":"false"},"type":"mf.zero.meta.StringAttribute","uuid":"7ac9235c-e649-436a-baaa-f0ba7b7be889"},{"content":{"key":"lines","value":"hide"},"type":"mf.zero.meta.StringAttribute","uuid":"001afe4e-07b3-4c38-ac01-149dfdeb172d"},{"content":{"key":"name","value":"adc_4a_0b_p1"},"type":"mf.zero.meta.StringAttribute","uuid":"c9e9c63d-faf2-4ed7-86a8-afb319d13ef9"},{"content":{"key":"parentSessionID","value":3605.0},"type":"mf.zero.meta.RealAttribute","uuid":"829a0165-8346-4250-b4f1-69fd671ac107"},{"content":{"key":"pin","value":"false"},"type":"mf.zero.meta.StringAttribute","uuid":"84614f3e-6fb6-404a-8f3a-bf59b3b4cb83"},{"content":{"key":"plot","value":"false"},"type":"mf.zero.meta.StringAttribute","uuid":"b97ec888-ff8f-4198-8d5c-614877e9e62d"},{"content":{"key":"repeatAssignment","value":"false"},"type":"mf.zero.meta.StringAttribute","uuid":"26004195-5ddb-456c-86ec-124f854f405b"},{"content":{"key":"reversible","value":"false"},"type":"mf.zero.meta.StringAttribute","uuid":"83a48105-d89c-40bb-9cc6-785716bd6073"},{"content":{"key":"rotate"},"type":"mf.zero.meta.RealAttribute","uuid":"a345117b-08ce-4f10-a222-200afdecc0ab"},{"content":{"key":"sessionID","value":3609.0},"type":"mf.zero.meta.RealAttribute","uuid":"d3f8cb53-fb1d-45db-9b7a-5379c2093a54"},{"content":{"key":"shape","value":"rounded rectangle"},"type":"mf.zero.meta.StringAttribute","uuid":"b82cf243-018a-4034-897d-349a63b3d9d5"},{"content":{"key":"shapeRadius","value":30.0},"type":"mf.zero.meta.RealAttribute","uuid":"c2bb9088-96fd-4b13-a41e-46979463533b"},{"content":{"key":"split","value":"none"},"type":"mf.zero.meta.StringAttribute","uuid":"319665c4-ac48-4069-a10c-9e302ddc637c"},{"content":{"key":"textAlign","value":"left"},"type":"mf.zero.meta.StringAttribute","uuid":"2d7f039a-fe37-4a6f-b07f-d814883d4096"},{"content":{"key":"textLocation","value":"center"},"type":"mf.zero.meta.StringAttribute","uuid":"ca8f9642-b79f-422f-b6fa-57530d97a209"},{"content":{"key":"textcolor","value":"#000000"},"type":"mf.zero.meta.StringAttribute","uuid":"7abefae9-1955-49e6-8e1b-650aba67d629"},{"content":{"key":"type","value":"species"},"type":"mf.zero.meta.StringAttribute","uuid":"8296848d-7dda-4482-9f45-35a835be54a8"},{"content":{"key":"unused","value":"false"},"type":"mf.zero.meta.StringAttribute","uuid":"fb0fe7ef-e70c-4658-8523-ee689066bf59"},{"content":{"key":"uuid","value":"e882699b-a24e-41db-9414-99ec45371f61"},"type":"mf.zero.meta.StringAttribute","uuid":"542515be-f48c-4680-84e3-2d620d7169bf"},{"content":{"key":"visible","value":"true"},"type":"mf.zero.meta.StringAttribute","uuid":"471e8007-9615-4ef4-9d9b-bdf24c644584"},{"content":{"key":"zIndex","value":1.0},"type":"mf.zero.meta.RealAttribute","uuid":"d59ab7f9-3b87-40f8-9f70-410c613dacd0"}]},"type":"mf.zero.meta.AttributeMap","uuid":"9dfe7b18-8bfd-42ed-829b-621e5482cadc"},"dContained":[],"inConnections":[{"type":"diagram.editor.model.Connection","uuid":"f2d76479-6971-4411-be03-759d412c8fc7"},{"type":"diagram.editor.model.Connection","uuid":"1a282f02-9abd-4e29-84b0-a13711079bf0"}],"outConnections":[{"type":"diagram.editor.model.Connection","uuid":"d8cca52d-fc5a-4de0-b2d3-0f533bf35a0d"},{"type":"diagram.editor.model.Connection","uuid":"a38683e0-9201-4022-99bc-0de16ad0c4c3"},{"type":"diagram.editor.model.Connection","uuid":"bafcdb4c-edb7-4eae-90cf-a234ca73118c"},{"type":"diagram.editor.model.Connection","uuid":"a62aea8e-aab9-4256-a68b-7cbfff229aba"}],"ports":[],"position":"1181,540","properties":[],"size":"0,0,80,30","subDiagram":null,"syntaxElement":null,"title":"adc_4a_0b_p1","type":"species"},"type":"diagram.editor.model.Entity","uuid":"a1234009-eaf6-403b-abc5-9d104c83cfa1"},{"content":{"attributes":{"content":{"attributes":[{"content":{"key":"active","value":"false"},"type":"mf.zero.meta.StringAttribute","uuid":"7383b7e3-baef-42d4-bb46-57aad98107cf"},{"content":{"key":"annotation"},"type":"mf.zero.meta.StringAttribute","uuid":"bb09cdc6-5cc8-476e-914e-3ecf874c5a8b"},{"content":{"key":"autoResizeBlock","value":"false"},"type":"mf.zero.meta.StringAttribute","uuid":"49f2ebe2-3d75-4164-b395-de7855edc8c2"},{"content":{"key":"boundaryCondition","value":"false"},"type":"mf.zero.meta.StringAttribute","uuid":"422403c3-c9cf-44a4-ae37-713cc43af6a5"},{"content":{"key":"cloneIndex","value":1.0},"type":"mf.zero.meta.RealAttribute","uuid":"4c3f93b1-7c22-4124-bc2f-4661dd2812f8"},{"content":{"key":"cloned","value":"true"},"type":"mf.zero.meta.StringAttribute","uuid":"da881bd7-d87c-4f2c-97de-1c26e19e999c"},{"content":{"key":"constant","value":"false"},"type":"mf.zero.meta.StringAttribute","uuid":"67185909-a1e9-468a-bd53-4c0287c8941e"},{"content":{"key":"dosed","value":"true"},"type":"mf.zero.meta.StringAttribute","uuid":"fd9a5653-187c-4e6e-abf7-f6c1cf13ab97"},{"content":{"key":"dosedDisabled","value":"false"},"type":"mf.zero.meta.StringAttribute","uuid":"2ef8f6b4-9525-4b59-bebc-f6fb88c7d338"},{"content":{"key":"edgecolor","value":"#99a7d1"},"type":"mf.zero.meta.StringAttribute","uuid":"8a0506fd-76f3-4264-9838-95ed566b35e8"},{"content":{"key":"error","value":"false"},"type":"mf.zero.meta.StringAttribute","uuid":"5a371de2-a1cf-448a-844b-d7fef83613e7"},{"content":{"key":"event","value":"false"},"type":"mf.zero.meta.StringAttribute","uuid":"0a9762a0-2776-4624-96c7-a0a252d312b6"},{"content":{"key":"facecolor","value":"#d4daec"},"type":"mf.zero.meta.StringAttribute","uuid":"603818a1-f864-4da0-9104-4fd2d1573050"},{"content":{"key":"fade","value":"none"},"type":"mf.zero.meta.StringAttribute","uuid":"73e768fe-f379-440d-8fda-6ccd32d7e4b9"},{"content":{"key":"fontFamily","value":"Arial"},"type":"mf.zero.meta.StringAttribute","uuid":"352db5f6-e059-4b6b-af68-4b84e5326af7"},{"content":{"key":"fontSize","value":14.0},"type":"mf.zero.meta.RealAttribute","uuid":"ddefb801-89cb-40ad-9652-e2ef88c7c7f6"},{"content":{"key":"fontWeight","value":"plain"},"type":"mf.zero.meta.StringAttribute","uuid":"ab28b2f9-4c8d-4808-8984-9694117d8719"},{"content":{"key":"imageData"},"type":"mf.zero.meta.StringAttribute","uuid":"066bd809-3bde-4a9e-b4dd-4e074e03d6f5"},{"content":{"key":"initialAssignment","value":"false"},"type":"mf.zero.meta.StringAttribute","uuid":"d71560b1-45e6-44c5-93e3-597318d66afd"},{"content":{"key":"lines","value":"hide"},"type":"mf.zero.meta.StringAttribute","uuid":"f9e6c6e6-0f7d-47d3-8f9d-96eeabe5bb5e"},{"content":{"key":"name","value":"adc_3a_0b_p1"},"type":"mf.zero.meta.StringAttribute","uuid":"a234c678-ae64-4fbe-9435-8167230894cd"},{"content":{"key":"parentSessionID","value":3605.0},"type":"mf.zero.meta.RealAttribute","uuid":"50405bf5-84ce-449b-bf91-f29d0827e9b3"},{"content":{"key":"pin","value":"false"},"type":"mf.zero.meta.StringAttribute","uuid":"7e0d2103-0fcf-42be-9e11-2802fb0fdb36"},{"content":{"key":"plot","value":"false"},"type":"mf.zero.meta.StringAttribute","uuid":"4333812f-d99a-4fe7-b9b5-f36a3df06645"},{"content":{"key":"repeatAssignment","value":"false"},"type":"mf.zero.meta.StringAttribute","uuid":"38324007-dcab-461d-9627-221c6fe332ac"},{"content":{"key":"reversible","value":"false"},"type":"mf.zero.meta.StringAttribute","uuid":"285e5115-0aaf-4c01-bbc7-a35206b48e6e"},{"content":{"key":"rotate"},"type":"mf.zero.meta.RealAttribute","uuid":"5d5619f3-f482-4e39-b534-3dd1db16f672"},{"content":{"key":"sessionID","value":3610.0},"type":"mf.zero.meta.RealAttribute","uuid":"47904d4d-aa8a-4c31-b7a8-8710266b5fbc"},{"content":{"key":"shape","value":"rounded rectangle"},"type":"mf.zero.meta.StringAttribute","uuid":"2f83c99a-7999-4071-9c0e-387e1befb998"},{"content":{"key":"shapeRadius","value":30.0},"type":"mf.zero.meta.RealAttribute","uuid":"47269889-8637-4f3b-8489-c927bbe97a11"},{"content":{"key":"split","value":"none"},"type":"mf.zero.meta.StringAttribute","uuid":"0affb6d8-bddd-4165-8e7a-719585a932a1"},{"content":{"key":"textAlign","value":"left"},"type":"mf.zero.meta.StringAttribute","uuid":"1b985b12-6f70-4771-8930-c3e0c4ee7625"},{"content":{"key":"textLocation","value":"center"},"type":"mf.zero.meta.StringAttribute","uuid":"1b42b0eb-6707-48c7-9344-913e24d767ed"},{"content":{"key":"textcolor","value":"#000000"},"type":"mf.zero.meta.StringAttribute","uuid":"50c70b10-c146-43de-84a3-bf92b41364c5"},{"content":{"key":"type","value":"species"},"type":"mf.zero.meta.StringAttribute","uuid":"94b354c4-a244-4a32-a4e1-7343515102dd"},{"content":{"key":"unused","value":"false"},"type":"mf.zero.meta.StringAttribute","uuid":"7b5129cc-45be-4a7b-96b1-a5db14932dce"},{"content":{"key":"uuid","value":"fa106c18-1ca0-46ff-9854-b479c15e204e"},"type":"mf.zero.meta.StringAttribute","uuid":"5116acd5-944b-46d8-982b-3659932e4f0c"},{"content":{"key":"visible","value":"true"},"type":"mf.zero.meta.StringAttribute","uuid":"f8898054-6e31-4b86-802c-bfa4f7c9307e"},{"content":{"key":"zIndex","value":1.0},"type":"mf.zero.meta.RealAttribute","uuid":"7548d0e3-df0e-43fd-95f9-54e5c1e79ba5"}]},"type":"mf.zero.meta.AttributeMap","uuid":"363d59e9-260b-46ea-a601-7ecd4a94e0af"},"dContained":[],"inConnections":[],"outConnections":[{"type":"diagram.editor.model.Connection","uuid":"e2e28d89-96f2-4e7a-aee5-99aabc0f2b43"}],"ports":[],"position":"31,299","properties":[],"size":"0,0,80,30","subDiagram":null,"syntaxElement":null,"title":"adc_3a_0b_p1","type":"species"},"type":"diagram.editor.model.Entity","uuid":"e9d0ca97-b278-4ebe-8cba-101d9edec27f"},{"content":{"attributes":{"content":{"attributes":[{"content":{"key":"active","value":"false"},"type":"mf.zero.meta.StringAttribute","uuid":"625adbd0-6093-435b-94c8-cede5e5484ba"},{"content":{"key":"annotation"},"type":"mf.zero.meta.StringAttribute","uuid":"58fd23ce-f793-466f-9d95-e0c62d6e6ad8"},{"content":{"key":"autoResizeBlock","value":"false"},"type":"mf.zero.meta.StringAttribute","uuid":"d8c7abc9-c249-4eae-b5f3-daffc2c95d8c"},{"content":{"key":"boundaryCondition","value":"false"},"type":"mf.zero.meta.StringAttribute","uuid":"7a261910-ae9c-47d2-93d7-291b746e1d10"},{"content":{"key":"cloneIndex","value":2.0},"type":"mf.zero.meta.RealAttribute","uuid":"6ed31778-824d-4ac2-9c70-d02bdf9ea1d0"},{"content":{"key":"cloned","value":"true"},"type":"mf.zero.meta.StringAttribute","uuid":"46e2b58a-ca30-4b1e-b32f-995402c07ea7"},{"content":{"key":"constant","value":"false"},"type":"mf.zero.meta.StringAttribute","uuid":"04d8e908-d28a-4d6b-a42a-7f63f201e622"},{"content":{"key":"dosed","value":"false"},"type":"mf.zero.meta.StringAttribute","uuid":"cf6dfac0-9bca-42a1-abed-ae84298f20cb"},{"content":{"key":"dosedDisabled","value":"false"},"type":"mf.zero.meta.StringAttribute","uuid"
```
