## Supplementary File 3 for "A surrogate workflow for virtual population development: designing an amenable proxy for a hypothesis-test inspired nonlinear goodness-of-fit": projectVersion.json

```
{  
   "currentVersion":3.1,
   "versionHistory":[  
      {  
         "version":1,
         "release": "R2019b",
         "description":"Initial Implementation of project for 19b"
      },
      {  
         "version":1.1,
         "release": "R2020a",
         "description":[  
            "1. Calculate Statistics Step updated to Calculate Observables Step",
            "2. Calculate Statistics Program changed to Calculate Observables Program."
         ]
      },
      {  
         "version":2.0,
         "release": "R2020b",
         "description":[  
            "1. Diagram saved in use web diagram-compatible format."
         ]
      },
      {  
         "version":3.0,
         "release": "R2021a",
         "description":[  
            "1. Plots saved in updated format.",
            "2. Program results saved to filesystem now includes DataInfo containing information for each simData from a scan.",
            "3. Program results saved to filesystem now includes program configuration information for a program run."
         ]
      },

      {  
         "version":3.1,
         "release": "R2022a",
         "description":[  
            "1. GSA program type added.",
            "2. Group Simulation program type added.",
            "3. Updated layout for the Fit program.",
            "4. Internal changes to SimData to support performance improvements." 
         ]
      }
   ]
}
```
