## Supplementary File 3 for "A surrogate workflow for virtual population development: designing an amenable proxy for a hypothesis-test inspired nonlinear goodness-of-fit": projectVersion.json

```
{  
   "currentVersion":1.1,
   "versionHistory":[  
      {  
         "version":1,
         "description":"Initial Implementation of project for 19b"
      },
      {  
         "version":1.1,
         "description":[  
            "1. Calculate Statistics Step updated to Calculate Observables Step",
            "2. Calculate Statistics Program changed to Calculate Observables Program."
         ]
      }
   ]
}
```
