## Supplementary File 3 for "A surrogate workflow for virtual population development: designing an amenable proxy for a hypothesis-test inspired nonlinear goodness-of-fit": sbiotp2f704876_681c_4d88_a87f_40339da1ab75.view

```
<?xml version="1.0" encoding="utf-8"?>
<diagram version="1.0">
   <layout/>
   <appearance>
      <width>911</width>
      <height>783</height>
   </appearance>
   <blocks>
      <block graphicalid="Compartment0" type="Compartment" uuid="1a534f94-ac46-4669-9b14-bf139cc2a0ad">
         <bounds height="155" width="263" x="24" y="33"/>
         <name>compartment</name>
         <identifier>CompartmentBlock_9e8adaed_47b7_4ab3_bdc3_72e8ffcc7241_37</identifier>
      </block>
      <block graphicalid="Species0" type="Species" uuid="3a522dc7-433c-4052-8f7f-ed6e7e32b936">
         <bounds height="15" width="30" x="175" y="116"/>
         <name>dummy_species</name>
         <identifier>SpeciesBlock_5feebbbb_1368_4b46_845a_4a023d2156aa_97</identifier>
         <compartment>Compartment0</compartment>
      </block>
      <block graphicalid="Parameter0" type="Parameter" uuid="77de3be6-b1d8-4c34-aabe-67956c6cb0e6">
         <bounds height="13" width="20" x="221" y="43"/>
         <name>par_units</name>
         <identifier>ParameterBlock_37fb85bf_7ee1_4fbf_8ccd_2bdd69212a8c_94</identifier>
         <visible>false</visible>
         <positioned>false</positioned>
      </block>
      <block graphicalid="Rule0" type="Repeated Assignment" uuid="e9c85423-2d51-4654-befa-b6852abca40b">
         <bounds height="20" width="20" x="97" y="41"/>
         <name>rule_gtotal</name>
         <identifier>RuleBlock_66d0d8c2_6892_49b1_96bb_3ede90a8fb46_92</identifier>
         <expression>parrule_g1 * parrule_g2 * parrule_g3 * parrule_g4 * parrule_g5 * parrule_g6</expression>
         <listimagename>Palette_RepeatAssignment_16.png</listimagename>
         <expressionwithlhs>parrule_gtotal = parrule_g1 * parrule_g2 * parrule_g3 * parrule_g4 * parrule_g5 * parrule_g6</expressionwithlhs>
      </block>
      <block graphicalid="Rule1" type="Initial Assignment" uuid="93a32dde-96db-4455-aed1-9267d0ce8747">
         <bounds height="20" width="20" x="94" y="153"/>
         <name>rule_g6</name>
         <identifier>RuleBlock_66d0d8c2_6892_49b1_96bb_3ede90a8fb46_90</identifier>
         <visible>false</visible>
         <expression>(abs(4*par_x6-2) + par_a6) / (1 + par_a6)</expression>
         <expressionwithlhs>parrule_g6 = (abs(4*par_x6-2) + par_a6) / (1 + par_a6)</expressionwithlhs>
      </block>
      <block graphicalid="Rule2" type="Initial Assignment" uuid="0e70cb5d-d4dd-46ff-a596-5fc9ba55768e">
         <bounds height="20" width="20" x="287" y="123"/>
         <name>rule_g5</name>
         <identifier>RuleBlock_66d0d8c2_6892_49b1_96bb_3ede90a8fb46_88</identifier>
         <visible>false</visible>
         <expression>(abs(4*par_x5-2) + par_a5) / (1 + par_a5)</expression>
         <expressionwithlhs>parrule_g5 = (abs(4*par_x5-2) + par_a5) / (1 + par_a5)</expressionwithlhs>
      </block>
      <block graphicalid="Rule3" type="Initial Assignment" uuid="57a29767-38b6-41b8-b613-5986cf4a2c28">
         <bounds height="20" width="20" x="194" y="123"/>
         <name>rule_g4</name>
         <identifier>RuleBlock_66d0d8c2_6892_49b1_96bb_3ede90a8fb46_86</identifier>
         <visible>false</visible>
         <expression>(abs(4*par_x4-2) + par_a4) / (1 + par_a4)</expression>
         <expressionwithlhs>parrule_g4 = (abs(4*par_x4-2) + par_a4) / (1 + par_a4)</expressionwithlhs>
      </block>
      <block graphicalid="Rule4" type="Initial Assignment" uuid="da6306fc-c28b-4a07-85a5-ccef37977102">
         <bounds height="20" width="20" x="164" y="103"/>
         <name>rule_g3</name>
         <identifier>RuleBlock_66d0d8c2_6892_49b1_96bb_3ede90a8fb46_84</identifier>
         <visible>false</visible>
         <expression>(abs(4*par_x3-2) + par_a3) / (1 + par_a3)</expression>
         <expressionwithlhs>parrule_g3 = (abs(4*par_x3-2) + par_a3) / (1 + par_a3)</expressionwithlhs>
      </block>
      <block graphicalid="Rule5" type="Initial Assignment" uuid="07a43450-7b42-4ec4-b566-3012234c44bd">
         <bounds height="20" width="20" x="277" y="83"/>
         <name>rule_g2</name>
         <identifier>RuleBlock_66d0d8c2_6892_49b1_96bb_3ede90a8fb46_82</identifier>
         <visible>false</visible>
         <expression>(abs(4*par_x2-2) + par_a2) / (1 + par_a2)</expression>
         <expressionwithlhs>parrule_g2 = (abs(4*par_x2-2) + par_a2) / (1 + par_a2)</expressionwithlhs>
      </block>
      <block graphicalid="Parameter1" type="Parameter" uuid="9a6cb725-fe9f-489a-a640-05e0ea9b4e5c">
         <bounds height="13" width="20" x="281" y="43"/>
         <name>par_x6</name>
         <identifier>ParameterBlock_37fb85bf_7ee1_4fbf_8ccd_2bdd69212a8c_80</identifier>
         <visible>false</visible>
         <positioned>false</positioned>
      </block>
      <block graphicalid="Parameter2" type="Parameter" uuid="b174df08-c991-4ce0-acac-86e618d4dbbf">
         <bounds height="13" width="20" x="64" y="153"/>
         <name>par_x5</name>
         <identifier>ParameterBlock_37fb85bf_7ee1_4fbf_8ccd_2bdd69212a8c_78</identifier>
         <visible>false</visible>
         <positioned>false</positioned>
      </block>
      <block graphicalid="Parameter3" type="Parameter" uuid="a1049ad7-10cc-49b5-96fd-438d4aacf15f">
         <bounds height="13" width="20" x="154" y="143"/>
         <name>par_x4</name>
         <identifier>ParameterBlock_37fb85bf_7ee1_4fbf_8ccd_2bdd69212a8c_76</identifier>
         <visible>false</visible>
         <positioned>false</positioned>
      </block>
      <block graphicalid="Parameter4" type="Parameter" uuid="4b8da830-d275-419a-ba29-28ab157cfdc1">
         <bounds height="13" width="20" x="124" y="143"/>
         <name>par_x3</name>
         <identifier>ParameterBlock_37fb85bf_7ee1_4fbf_8ccd_2bdd69212a8c_74</identifier>
         <visible>false</visible>
         <positioned>false</positioned>
      </block>
      <block graphicalid="Parameter5" type="Parameter" uuid="e58a47a2-2a73-4c3c-a735-7a715b74f856">
         <bounds height="13" width="20" x="34" y="143"/>
         <name>par_x2</name>
         <identifier>ParameterBlock_37fb85bf_7ee1_4fbf_8ccd_2bdd69212a8c_72</identifier>
         <visible>false</visible>
         <positioned>false</positioned>
      </block>
      <block graphicalid="Parameter6" type="Parameter" uuid="96a3bbf2-dbe4-4aa9-9ce8-d2f760571bba">
         <bounds height="13" width="20" x="134" y="103"/>
         <name>par_x1</name>
         <identifier>ParameterBlock_37fb85bf_7ee1_4fbf_8ccd_2bdd69212a8c_70</identifier>
         <visible>false</visible>
         <positioned>false</positioned>
      </block>
      <block graphicalid="Rule6" type="Initial Assignment" uuid="5312f53b-9aa1-4546-b1b3-7e58e1e05448">
         <bounds height="20" width="20" x="64" y="103"/>
         <name>rule_g1</name>
         <identifier>RuleBlock_66d0d8c2_6892_49b1_96bb_3ede90a8fb46_68</identifier>
         <visible>false</visible>
         <expression>(abs(4*par_x1-2) + par_a1) / (1 + par_a1)</expression>
         <expressionwithlhs>parrule_g1 = (abs(4*par_x1-2) + par_a1) / (1 + par_a1)</expressionwithlhs>
      </block>
      <block graphicalid="Parameter7" type="Parameter" uuid="9a15f9ca-848c-4904-ba3b-9c346bb228d0">
         <bounds height="13" width="20" x="354" y="77"/>
         <name>parrule_g6</name>
         <identifier>ParameterBlock_37fb85bf_7ee1_4fbf_8ccd_2bdd69212a8c_66</identifier>
         <visible>false</visible>
         <positioned>false</positioned>
      </block>
      <block graphicalid="Parameter8" type="Parameter" uuid="e0cf94fd-055a-457c-be35-584098c032ee">
         <bounds height="13" width="20" x="324" y="77"/>
         <name>parrule_g5</name>
         <identifier>ParameterBlock_37fb85bf_7ee1_4fbf_8ccd_2bdd69212a8c_64</identifier>
         <visible>false</visible>
         <positioned>false</positioned>
      </block>
      <block graphicalid="Parameter9" type="Parameter" uuid="6d747a98-37b0-4e5e-95d8-ced19bc7d699">
         <bounds height="13" width="20" x="382" y="37"/>
         <name>parrule_g4</name>
         <identifier>ParameterBlock_37fb85bf_7ee1_4fbf_8ccd_2bdd69212a8c_62</identifier>
         <visible>false</visible>
         <positioned>false</positioned>
      </block>
      <block graphicalid="Parameter10" type="Parameter" uuid="8883c51d-8351-4003-b3e4-cb99ba1860e4">
         <bounds height="13" width="20" x="184" y="84"/>
         <name>parrule_g3</name>
         <identifier>ParameterBlock_37fb85bf_7ee1_4fbf_8ccd_2bdd69212a8c_60</identifier>
         <visible>false</visible>
         <positioned>false</positioned>
      </block>
      <block graphicalid="Parameter11" type="Parameter" uuid="47f2b709-b8dd-4bf8-83f4-70744514590f">
         <bounds height="13" width="20" x="188" y="44"/>
         <name>parrule_g2</name>
         <identifier>ParameterBlock_37fb85bf_7ee1_4fbf_8ccd_2bdd69212a8c_58</identifier>
         <visible>false</visible>
         <positioned>false</positioned>
      </block>
      <block graphicalid="Parameter12" type="Parameter" uuid="fab37663-cf69-43f9-b800-0b7704730baf">
         <bounds height="13" width="20" x="34" y="101"/>
         <name>parrule_g1</name>
         <identifier>ParameterBlock_37fb85bf_7ee1_4fbf_8ccd_2bdd69212a8c_56</identifier>
         <visible>false</visible>
         <positioned>false</positioned>
      </block>
      <block graphicalid="Reaction0" type="Reaction" uuid="ec9ccce1-66fc-4887-8703-d1c7c3115b64">
         <bounds height="15" width="15" x="99" y="115"/>
         <name>re_g_total</name>
         <identifier>ReactionBlock_4b5246b2_41e8_4d98_86cc_40d5c448c07f_54</identifier>
      </block>
      <block graphicalid="Parameter13" type="Parameter" uuid="0017cdd9-7b09-4950-b629-8f3c2ba570d7">
         <bounds height="13" width="20" x="98" y="76"/>
         <name>parrule_gtotal</name>
         <identifier>ParameterBlock_37fb85bf_7ee1_4fbf_8ccd_2bdd69212a8c_51</identifier>
         <positioned>false</positioned>
      </block>
      <block graphicalid="Parameter14" type="Parameter" uuid="4b305fb5-5589-45a7-991e-962eac3ae9ca">
         <bounds height="13" width="20" x="467" y="37"/>
         <name>par_a6</name>
         <identifier>ParameterBlock_37fb85bf_7ee1_4fbf_8ccd_2bdd69212a8c_49</identifier>
         <visible>false</visible>
         <positioned>false</positioned>
      </block>
      <block graphicalid="Parameter15" type="Parameter" uuid="9b1dfb92-de55-45af-a588-419846388486">
         <bounds height="13" width="20" x="154" y="61"/>
         <name>par_a5</name>
         <identifier>ParameterBlock_37fb85bf_7ee1_4fbf_8ccd_2bdd69212a8c_47</identifier>
         <visible>false</visible>
         <positioned>false</positioned>
      </block>
      <block graphicalid="Parameter16" type="Parameter" uuid="150581d3-06f8-49ed-9f10-2605ed234bb3">
         <bounds height="13" width="20" x="124" y="61"/>
         <name>par_a4</name>
         <identifier>ParameterBlock_37fb85bf_7ee1_4fbf_8ccd_2bdd69212a8c_45</identifier>
         <visible>false</visible>
         <positioned>false</positioned>
      </block>
      <block graphicalid="Parameter17" type="Parameter" uuid="fa7c3039-d952-4941-9135-b63012b47bdf">
         <bounds height="13" width="20" x="94" y="61"/>
         <name>par_a3</name>
         <identifier>ParameterBlock_37fb85bf_7ee1_4fbf_8ccd_2bdd69212a8c_43</identifier>
         <visible>false</visible>
         <positioned>false</positioned>
      </block>
      <block graphicalid="Parameter18" type="Parameter" uuid="a7c3380a-b9df-472e-aaea-fee41e250ead">
         <bounds height="13" width="20" x="64" y="61"/>
         <name>par_a2</name>
         <identifier>ParameterBlock_37fb85bf_7ee1_4fbf_8ccd_2bdd69212a8c_41</identifier>
         <visible>false</visible>
         <positioned>false</positioned>
      </block>
      <block graphicalid="Parameter19" type="Parameter" uuid="82900041-f486-426d-a30c-bc24e202ef5f">
         <bounds height="13" width="20" x="34" y="61"/>
         <name>par_a1</name>
         <identifier>ParameterBlock_37fb85bf_7ee1_4fbf_8ccd_2bdd69212a8c_39</identifier>
         <visible>false</visible>
         <positioned>false</positioned>
      </block>
   </blocks>
   <lines>
      <line endconnection="Species0" startconnection="Reaction0">
         <tags>Product_Line</tags>
         <endTerminator>com.mathworks.bde.elements.lines.terminator.ArrowHead</endTerminator>
      </line>
      <line endconnection="Rule6" startconnection="Parameter12">
         <startTerminator>com.mathworks.bde.elements.lines.terminator.ArrowHead</startTerminator>
         <lhsline>true</lhsline>
         <visible>false</visible>
      </line>
      <line endconnection="Rule5" startconnection="Parameter11">
         <startTerminator>com.mathworks.bde.elements.lines.terminator.ArrowHead</startTerminator>
         <lhsline>true</lhsline>
         <visible>false</visible>
      </line>
      <line endconnection="Rule4" startconnection="Parameter10">
         <startTerminator>com.mathworks.bde.elements.lines.terminator.ArrowHead</startTerminator>
         <lhsline>true</lhsline>
         <visible>false</visible>
      </line>
      <line endconnection="Rule3" startconnection="Parameter9">
         <startTerminator>com.mathworks.bde.elements.lines.terminator.ArrowHead</startTerminator>
         <lhsline>true</lhsline>
         <visible>false</visible>
      </line>
      <line endconnection="Rule2" startconnection="Parameter8">
         <startTerminator>com.mathworks.bde.elements.lines.terminator.ArrowHead</startTerminator>
         <lhsline>true</lhsline>
         <visible>false</visible>
      </line>
      <line endconnection="Rule1" startconnection="Parameter7">
         <startTerminator>com.mathworks.bde.elements.lines.terminator.ArrowHead</startTerminator>
         <lhsline>true</lhsline>
         <visible>false</visible>
      </line>
      <line endconnection="Rule0" startconnection="Parameter13">
         <startTerminator>com.mathworks.bde.elements.lines.terminator.ArrowHead</startTerminator>
         <lhsline>true</lhsline>
      </line>
   </lines>
</diagram>
```
