## Supplementary File 3 for "A surrogate workflow for virtual population development: designing an amenable proxy for a hypothesis-test inspired nonlinear goodness-of-fit": sbiotp5ced649c_0b2e_4c1e_8710_46185e0c8990.xml

```
<?xml version="1.0" encoding="utf-8"?>
<sbiotp5ced649c_0b2e_4c1e_8710_46185e0c8990>
   <Model>
      <Documents CurrentDocument="Table Overview" OpenDocuments0="Table Overview" OpenDocuments1="Parameters" OpenDocuments2="Equations" OpenDocuments3="Diagram" OpenDocuments4="Rules" OpenDocuments5="Variants" OpenDocumentsCount="6" OpenLibraries0="ModelBuilding" OpenLibrariesCount="1"/>
      <Diagram ExpansionState0="0" ExpansionStateCount="1" HideKLawVarNames="false" ShowAlgebraicRuleExpressionInfo="NONE" ShowBrowser="true" ShowDiagram="true" ShowEventExpressionInfo="NONE" ShowExpressionNames="true" ShowInitialAssignmentExpressionInfo="NONE" ShowRateRuleExpressionInfo="NONE" ShowReactionExpressionInfo="NONE" ShowRepeatAssignmentExpressionInfo="NONE" ShowVariantTable="true" SortType="quantity" Variants0="ai_values___default" Variants1="xi_values___center" VariantsCount="2">
         <History HistoryLength="50"/>
      </Diagram>
      <TreeTable FlattenCompartments="false" ShowReactionValue="true" ShowSquareBrackets="false" ShowTotalValues="true" ShowUnits="false" WrapExpression="false"/>
   </Model>
</sbiotp5ced649c_0b2e_4c1e_8710_46185e0c8990>
```
