## Supplementary File 3 for "A surrogate workflow for virtual population development: designing an amenable proxy for a hypothesis-test inspired nonlinear goodness-of-fit": README.md

```
# myfisher22
Fisher's exact test onto a 2x2 matrix<br/>
Fisher's exact test of 2x2 contingency tables permits calculation of
precise probabilities in situation where, as a consequence of small cell
frequencies, the much more rapid normal approximation and chi-square
calculations are liable to be inaccurate. The Fisher's exact test involves
the computations of several factorials to obtain the probability of the
observed and each of the more extreme tables. Factorials growth quickly,
so it's necessary use logarithms of factorials. This computations is very
easy in Matlab because x!=gamma(x+1) and log(x!)=gammaln(x+1). This
function is fully vectorized to speed up the computation.
The routine coumputes the Power and, if necessary, the sample sizes needed
to achieve a power=0.80 using a modified asymptotic normal method with
continuity correction as described by Hardeo Sahai and Anwer Khurshid in
Statistics in Medicine, 1996, Vol. 15, Issue 1: 1-21.

Syntax: 	myfisher22(x,alpha,plts)
     
    Inputs:
          X - 2x2 data matrix 
          ALPHA - significance level (default = 0.05).
          PLTS - Flag to set if you don't want (0) or want (1) view the plot
          of Wald Statistics distribution (default=0)
    Outputs:
          - Three p-values
          - Power and sample sizes

           Created by Giuseppe Cardillo
          giuseppe.cardillo-edta@poste.it

To cite this file, this would be an appropriate format:
Cardillo G. (2007) MyFisher22: a very compact routine for Fisher's exact
test on 2x2 matrix
http://www.mathworks.com/matlabcentral/fileexchange/15434
```
