## Supplementary File 3 for "A surrogate workflow for virtual population development: designing an amenable proxy for a hypothesis-test inspired nonlinear goodness-of-fit": README.md

```
# myfisher
Fisher's Exact Probability Test for a RxC matrix.<br/>
Fisher's exact test permits calculation of precise probabilities in situation 
where, as a consequence of small cell frequencies, the much more rapid normal 
approximation and chi-square calculations are liable to be inaccurate. 
The Fisher's exact test involves the computations of several factorials 
to obtain the probability of the observed and each of the more extreme tables. 
Factorials growth quickly, so it's necessary use logarithms of factorials. 
This computations is very easy in Matlab because:
x!=gamma(x+1) and log(x!)=gammaln(x+1). 
Moreover, when the matrix has many Rows and Columns, the computation of all the
set of possible matrices is very time expensive.
This function uses this strategy:
1) if the input is a 2x2, 2x3, 2x4 or 3x3 matrix it uses (or download) ad hoc,
previously written by me, function;
2) else it uses a Monte Carlo approach.
Finally, this function uses the Peter J. Acklam rldecode function, and so I
want to acknowledge him.

          Created by Giuseppe Cardillo
          giuseppe.cardillo-edta@poste.it

To cite this file, this would be an appropriate format:
Cardillo G. (2010) MyFisher: the definitive function for the Fisher's exact
and conditional test for any RxC matrix
http://www.mathworks.com/matlabcentral/fileexchange/26883
```
