## Supplementary File 3 for "A surrogate workflow for virtual population development: designing an amenable proxy for a hypothesis-test inspired nonlinear goodness-of-fit": plotSeparateAcrossIntervention.m

```
function plotHandleVector = plotSeparateAcrossIntervention(myWorksheet, myPlotOptions)
% This function plots results for a single variable stored in a worksheet,
% creating a separate plot for each VP
% ARGUMENTS
% myWorksheet:      (required) Worksheet with simulation results
% myPlotOptions:    Options structure to adjust the plotting
%
% RETURNS
% plotHandle

% We define fail behavior as warn rather than error here
% This just seems a more reasonable way to fail if we can generate plots
% rather than interrupting higher level execution with an error.
plotHandleVector = [];
flagExpData = false;

if nargin > 2
    flagContinue = false;
    warning('Too many input arguments for ',mfilename,', require: myWorksheet, myPlotOptions. Exiting.');
elseif nargin > 1
    flagContinue = true;
else
    flagContinue = false;
    warning('Insufficient input arguments for ',mfilename,', require: myWorksheet, myPlotOptions. Exiting.');   
end

if flagContinue
    if ~strcmp(class(myPlotOptions),'plotOptions')
        flagContinue = false;
        warning('Invalid plotOptions for ',mfilename,'.');
    end    
    if length(myWorksheet.results) < 1
        flagContinue = false;
        warning('Worksheet contains no simulation results for ',mfilename,'.');
    end            
end

if flagContinue
    if length(myPlotOptions.vpIDs) < 1
        myPlotOptions.vpIDs = getVPIDs(myWorksheet);
    end
end

if flagContinue
    flagContinue = myPlotOptions.verify(myWorksheet);
end

if flagContinue
    if ((length(myPlotOptions.expDataID) > 0) || (length(myPlotOptions.expDataTimeVar) > 0) || (length(myPlotOptions.expDataYVar) > 0))
        flagExpData = true;
    end
end

if flagContinue
    vpIDs = myPlotOptions.vpIDs;
    % Check whether the desired VPs exists
    allVPIDs = getVPIDs(myWorksheet);
    keepIndices = find(ismember(allVPIDs,vpIDs));
    interventionID = myPlotOptions.interventionID;    
    varName = myPlotOptions.varName;
end

if flagContinue
    flagContinue = myPlotOptions.verify(myWorksheet);
end

if flagExpData
    % Filter out nan's, this will cause issues 
    expDataID = myPlotOptions.expDataID;
    expData = getExpData(expDataID, myWorksheet);
    expDataTimeVar = myPlotOptions.expDataTimeVar;
    expDataYVar = myPlotOptions.expDataYVar;
    expDataTime = expData.(expDataTimeVar);
    expDataYVar = expData.(expDataYVar);
    the_indices = find((~isnan(expDataTime)) & (~isnan(expDataYVar)));
    expDataTime = expDataTime(the_indices);
    expDataYVar = expDataYVar(the_indices);
end

% TO CONSIDER:
% May want to scan VPs for the simulation lag parameter and
% update the plot options
xVarName = 'time';   
legendEntries = cell(1,0);
if flagContinue
    interventionID = myPlotOptions.interventionID;
    % Now we can finally generate the plots
    nVP = length(keepIndices);
    % Reseed the random number generator to get consistent if randomly sequenced plot colors
    rng('default');
    randColors = rand(nVP,3);
    interventionIDs = getInterventionIDs(myWorksheet);
    interventionIndex = find(ismember(interventionIDs,interventionID));    
    for vpCounter = 1 : nVP
        plotHandleVector(vpCounter) = figure;
        hold on                
        vpIndex = keepIndices(vpCounter);
        legendEntry = myWorksheet.vpDef{vpIndex}.('ID');
        varNames = myWorksheet.results{interventionIndex,vpIndex}.Names;
        timeIndex = find(ismember(varNames,xVarName));
        varIndex = find(ismember(varNames,varName));
        timeVal = myWorksheet.results{interventionIndex,vpIndex}.Data(:,timeIndex);
        varVal = myWorksheet.results{interventionIndex,vpIndex}.Data(:,varIndex);
        
        plotHandleVector(vpCounter) = plot(timeVal-myPlotOptions.xShiftSim, varVal, 'color', randColors(vpCounter,:), 'LineWidth',4); 
        if (strcmp(myPlotOptions.scale,'xlogylin') || strcmp(myPlotOptions.scale,'xlogylog'))
            set(plotHandleVector(vpCounter),'xscale','log'); % gca
        end
        if (strcmp(myPlotOptions.scale,'xlogylog') || strcmp(myPlotOptions.scale,'xlinylog'))
            set(plotHandleVector(vpCounter),'yscale','log'); % gca
        end        

        if flagExpData
            plotHandleVector(vpCounter) = plot(expDataTime, expDataYVar, 'k.','MarkerSize',20); 
            if (strcmp(myPlotOptions.scale,'xlogylin') || strcmp(myPlotOptions.scale,'xlogylog'))
                set(plotHandleVector(vpCounter),'xscale','log'); % gca
            end
            if (strcmp(myPlotOptions.scale,'xlogylog') || strcmp(myPlotOptions.scale,'xlinylog'))
                set(plotHandleVector(vpCounter),'yscale','log'); % gca
            end    
            set(get(get(plotHandleVector(vpCounter),'Annotation'),'LegendInformation'),'IconDisplayStyle','off');
        end
        if length(myPlotOptions.yLim) > 0
            ylim(myPlotOptions.yLim);
        end 
        if length(myPlotOptions.xLabelPretty) > 0
            xlabel(myPlotOptions.xLabelPretty);
        else
            xlabel(xVarName,'interpreter','none');
        end
        if length(myPlotOptions.yLabelPretty) > 0
            ylabel(myPlotOptions.yLabelPretty);
        else
            ylabel(varName,'interpreter','none');
        end    
        if length(myPlotOptions.xLim) > 0
            xlim(myPlotOptions.xLim);
        end    
        if length(myPlotOptions.yLim) > 0
            ylim(myPlotOptions.yLim);
        end     
        grid on
        set(gca,'fontsize', 18);
        if myPlotOptions.flagLegend
            legend({legendEntry},'interpreter','none');
        end
        if myPlotOptions.flagSave
            theDate = date;
            formatOut = 'yymmdd';
            theDate = datestr(theDate,formatOut);
            print([interventionID,'_',varName,'_',num2str(vpCounter),'_',theDate,'.tif'],'-dtiff','-r300');
        end
    end
end

end
```
