## Supplementary File 3 for "A surrogate workflow for virtual population development: designing an amenable proxy for a hypothesis-test inspired nonlinear goodness-of-fit": startPWs.m

```
function obj = startPWs(obj, myWorksheet, myRandomStart)
    % This method initializes pws, and is used
    % prior to the optimization.
    % Only relevant for obj.pwStrategy = 'direct'
    %
    % ARGUMENTS
    %  (self)
    %  myRandomStart:  A boolean variable (true/false), if true
    %                  prevalence weights will be set
    %                  randomly and if false they will be uniform
    %
    % SEE ALSO
    % VPop.pws, VPop.pwStrategy
    if nargin < 1
        myRandomStart = false;
    end
    mycoeffsTable = getVPCoeffs(myWorksheet);
    [nAxis, nVP] = size(mycoeffsTable);
    if ~myRandomStart
        myUniformStartProbs = ones(1,nVP) ./ nVP;
    else
        myUniformStartProbs = rand([1, nVP]);
        myUniformStartProbsSum=sum(myUniformStartProbs);
        for axisCounter = 1 : nVP
            myUniformStartProbs(1,axisCounter) = myUniformStartProbs(1,axisCounter)/myUniformStartProbsSum;
        end
    end
    obj.pws = myUniformStartProbs;
end
```
