## Supplementary File 3 for "A surrogate workflow for virtual population development: designing an amenable proxy for a hypothesis-test inspired nonlinear goodness-of-fit": convertExpDataToDistTable.m

```
function myDistTable = convertExpDataToDistTable(myVPop)
% This function takes experimental data and
% converts it to a mean/sd table format for use in MAPEL
%
% ARGUMENTS:
% myVPop:           A VPop object with a populated expData field.  A
%                   mapelOptions structure is also OK.
%
% RETURNS
% myDistTable
%

continueFlag = true;
if nargin > 1
    continueFlag = false;
    warning(['Too many input arguments for ',mfilename,'. Should provide: myVPop.'])
    continueFlag = false;
elseif nargin > 0
    continueFlag = true;
else
    warning(['Insufficient input arguments for ',mfilename,'. Should provide: myVPop.'])
    continueFlag = false;
end

if continueFlag
    if sum(ismember({'VPop','VPopRECIST','VPopRECISTnoBin','mapelOptions','mapelOptionsRECIST','mapelOptionsRECISTnoBin'},class(myVPop))) < 1
        warning(['Wrong input arguments for ',mfilename,'. Should provide: myVPop (or mapelOptions).'])
        continueFlag = false;
    end
end
        
if continueFlag
    if sum(ismember({'table'},class(myVPop.expData))) < 1
        warning(['Wrong input arguments for ',mfilename,'. Should provide: myVPop (or mapelOptions) with a populated expData property.'])
        continueFlag = false;
    end
end

if continueFlag
    commonNames = loadCommonNames();
    [nRows, ~] = size(myVPop.expData);
    if isa(myVPop,'VPop') || isa(myVPop,'mapelOptions')
        tableVariableNames = commonNames.VPOPTABLEVARNAMESFIXED;
		nDataHeaderCols = length(commonNames.VPOPTABLEVARNAMESFIXED);
    else
        tableVariableNames = commonNames.VPOPRECISTTABLEVARNAMESFIXED;
		nDataHeaderCols = length(commonNames.VPOPRECISTTABLEVARNAMESFIXED);
    end
    for rowCounter = 1 : nRows
        if rowCounter == 1
            tableVariableNames = [tableVariableNames,{'weight','expN', 'expSample', 'predN', 'predIndices','predSample', 'predProbs','expCombinedIndices','simCombinedIndices','combinedPoints'}];
            myDistTable = cell2table(cell(0,length(tableVariableNames)));
            myDistTable.Properties.VariableNames = tableVariableNames;
        end
        curData = myVPop.expData{rowCounter,nDataHeaderCols+1:end};
        curData = curData(~isnan(curData));
        curRow = table2cell(myVPop.expData(rowCounter,1:nDataHeaderCols));
        curRow = [curRow,{1, length(curData), {sort(curData,'ascend')}, nan, {nan}, {nan}, {nan},{nan},{nan},{nan}}];
        curRow = cell2table(curRow);
        curRow.Properties.VariableNames = myDistTable.Properties.VariableNames; 
        myDistTable = [myDistTable; curRow];   
    end
else
    warning(['Unable to complete ',mfilename,', exiting.'])
	myDistTable = [];
end            

end
```
