## Supplementary File 3 for "A surrogate workflow for virtual population development: designing an amenable proxy for a hypothesis-test inspired nonlinear goodness-of-fit": createExpDataTableRECIST.m

```
function myExpDataTable = createExpDataTableRECIST(myWorksheet, myInterventionID, elementID, elementType, expDataID, expTimeVarID, expVarID, PatientIDVar, TRTVar, BRSCOREVar, RSCOREVar, previousExpDataTable)
% Convert experimental data attached to a worksheet
% into a format that can
% can be used in the population weighting algorithms.
% Data are also filtered based on RECIST status of the patients.
%
% ARGUMENTS
% myWorksheet:           a worksheet containing the data
% myInterventionID:      the ID of the worksheet intervention to map the 
% elementID:             data to the variable ID in the simulation results
% elementType:           type of variable to map to: parameter, 
%                        compartment, species
% expDataID:             dataset ID for the experimental data
% expTimeVarID:          name of the time variable in the experimental 
%                        dataset to map onto the simulation time.  Note if 
%                        the simulated intervention uses a delay or time 
%                        shift, there may need to be a shift in the 
%                        experimental data here to align the two.  Time 
%                        units should be consistent.
% expVarID:              Column ID for the experimental data to map
% PatientIDVar:          variable with the patient IDs
% TRTVar:                a binary variable indicating whether a patient is 
%                        on treatment
% BRSCOREVar:            best overall response to date.
% RSCOREVar:             current response.
% previousExpDataTable:  a previous output of the function, if provided the 
%                        additional results will be appended to the end. 
%
% RETURNS
% myExpDataTable:       A MATLAB table with the data and mappings.  This will
%                   have headings:
%                   'time', 'interventionID', 'elementID', 'elementType', 'expDataID', 'expTimeVarID', 'expVarID', PatientIDVar, TRTVar, BRSCOREVar, RSCOREVar, 'expVal1', 'expVal2', ... , 'expValN'
%
continueFlag = true;
myExpDataTable = table();
if nargin > 12
    continueFlag = false;
    warning(['Too many input arguments for ',mfilename,'. Should provide: myWorksheet, myInterventionID, elementID, elementType, expDataID, expTimeVarID, expVarID, PatientIDVar, TRTVar, BRSCOREVar, RSCOREVar; optionally: previousExpDataTable.'])
    continueFlag = false;
elseif nargin > 11
    continueFlag = true;
elseif nargin > 10
    previousExpDataTable = table();
else
    warning(['Insufficient input arguments for ',mfilename,'. Should provide: myWorksheet, myInterventionID, elementID, elementType, expDataID, expTimeVarID, expVarID, PatientIDVar, TRTVar, BRSCOREVar, RSCOREVar; optionally: previousExpDataTable.'])
    continueFlag = false;
end

if continueFlag
    worksheetInterventionIDs = getInterventionIDs(myWorksheet);
    if sum(ismember(worksheetInterventionIDs,myInterventionID)) < 1
        continueFlag = false;
        warning(['Missing specified InterventionID in worksheet supplied to ',mfilename,'.'])
    end
    if sum(ismember(fields(myWorksheet),'compiled')) < 1
        continueFlag = false;
        warning(['Worksheet supplied to ',mfilename,' should have a compiled model.'])
    else
        elementType = lower(elementType);
        myWorksheetElements = myWorksheet.compiled.elements;
        if sum(ismember(myWorksheetElements(:,2),elementType)) < 1
            continueFlag = false;
            warning(['The elementType supplied to ',mfilename,' should be species, compartment, or parameter.'])
        else
            if sum(ismember(myWorksheetElements(:,1),elementID)) < 1
                continueFlag = false;
                warning(['The elementID supplied to ',mfilename,' was not identified in the compiled model.'])
            end
        end
    end
    worksheetExpDataIDs = getExpDataIDs(myWorksheet);
    if sum(ismember(worksheetExpDataIDs,expDataID)) < 1
        continueFlag = false;
        warning(['The expDataID supplied to ',mfilename,' was not identified in the supplied worksheet.']);       
    else
        myExpTable = getExpData(expDataID, myWorksheet);
        if sum(ismember(myExpTable.Properties.VariableNames, expTimeVarID)) < 1
            continueFlag = false;
            warning(['The expTimeVarID supplied to ',mfilename,' was not identified in the specified dataset.'])
        end
        if sum(ismember(myExpTable.Properties.VariableNames, expVarID)) < 1
            continueFlag = false;
            warning(['The expVarID supplied to ',mfilename,' was not identified in the specified dataset.'])
        end
        if sum(ismember(myExpTable.Properties.VariableNames, PatientIDVar)) < 1
            continueFlag = false;
            warning(['The PatientIDVar supplied to ',mfilename,' was not identified in the specified dataset.'])
        end
        if sum(ismember(myExpTable.Properties.VariableNames, TRTVar)) < 1
            continueFlag = false;
            warning(['The TRTVar supplied to ',mfilename,' was not identified in the specified dataset.'])
        end
        if sum(ismember(myExpTable.Properties.VariableNames, BRSCOREVar)) < 1
            continueFlag = false;
            warning(['The BRSCOREVar supplied to ',mfilename,' was not identified in the specified dataset.'])
        end
        if sum(ismember(myExpTable.Properties.VariableNames, RSCOREVar)) < 1
            continueFlag = false;
            warning(['The RSCOREVar supplied to ',mfilename,' was not identified in the specified dataset.'])
        end        
    end
end
  
if continueFlag
    commonNames = loadCommonNames();
    [nPreviousRows, nPreviousColumns] = size(previousExpDataTable);
    if nPreviousRows >= 1
        previousVariableNames = previousExpDataTable.Properties.VariableNames;
        previousPatientIDs = setdiff(previousVariableNames,commonNames.VPOPRECISTTABLEVARNAMESFIXED);        
        if sum(ismember(commonNames.VPOPRECISTTABLEVARNAMESFIXED, previousVariableNames)) ~= length(commonNames.VPOPRECISTTABLEVARNAMESFIXED)
            continueFlag = false;
            warning(['When providing a previousExpDataTable to ',mfilename,', the VariableNames must include: ',strjoin(tableVariableNamesFixed,', '),'.'])
        %elseif sum(strncmpi('expVal',diffNames,6)) ~= length(diffNames)
        %    continueFlag = false;
        %    warning(['When providing a previousExpDataTable to ',mfilename,', the VariableNames must include only: ',strjoin(tableVariableNamesFixed,', '),', and "expValXX".'])       
        else
            existingN = length(previousPatientIDs);
            myExpDataTable = previousExpDataTable;
        end
    else
        existingN = 0;
		previousPatientIDs = cell(1,0);
        myExpDataTable = cell2table(cell(0,length(commonNames.VPOPRECISTTABLEVARNAMESFIXED)));
        myExpDataTable.Properties.VariableNames = commonNames.VPOPRECISTTABLEVARNAMESFIXED;
        myExpDataTable.Properties.VariableDescriptions = commonNames.VPOPRECISTTABLEVARNAMESFIXED;
    end
end

if continueFlag
    % First remove off treatment rows
    myExpTable = myExpTable(find(myExpTable{:,TRTVar}==1),:);
    % Need to make all table vars into string for this to work
    new_variable = arrayfun(@(value) cast(value{1}, 'char'), myExpTable.(BRSCOREVar), 'uniform', 0);
    myExpTable.(BRSCOREVar) = new_variable;
    new_variable = arrayfun(@(value) cast(value{1}, 'char'), myExpTable.(RSCOREVar), 'uniform', 0);
    myExpTable.(RSCOREVar) = new_variable;    
    % Now also filter once a patient hits CR, PD
    curPatientIDs = unique(myExpTable{:,PatientIDVar},'stable');
    nPatients = length(curPatientIDs);
    allRows = nan(0,1);
    for patientCounter = 1 : nPatients
        curRows = find(ismember(myExpTable{:,PatientIDVar},curPatientIDs(patientCounter)));
        % First filter out PD2 and subsequent time points
        % We will exclude all data with PD2 for now
        lastRows = find(ismember(myExpTable{curRows,BRSCOREVar},{'PD2'}) | ismember(myExpTable{curRows,RSCOREVar},{'PD2'}));
        if ~isempty(lastRows)
            lastRows = lastRows(1)-1;
            if lastRows > 0
                curRows = curRows(1:lastRows);
            else
                curRows = [];
            end
        end
        % We will try to find where t == 0.  In some cases, such as
        % when we calibrate specifically to post-treatment data,
        % we may have selected out the baseline data to calibrate
        % separately.  In this case, we find the first positive time.
        if length(curRows) > 0
            firstRow = find(myExpTable{curRows,expTimeVarID}==0);
            if isempty(firstRow)
                firstRow = find(myExpTable{curRows,expTimeVarID} > 0);
                firstRow = firstRow(1);
            end
            lastRows = find(ismember(myExpTable{curRows,BRSCOREVar},{'PD','CR'}) | ismember(myExpTable{curRows,RSCOREVar},{'PD','CR'}));
            otherMeasureRows = find(ismember(myExpTable{curRows,RSCOREVar},{'PR','SD'}));
            if (length(lastRows) > 0)
                lastRows = lastRows(1);
            elseif length(otherMeasureRows) > 0
                % Otherwise, we take the last time point where we have a valid
                % response measure
                lastRows = otherMeasureRows(length(otherMeasureRows));
            else % if (length(lastRows) < 1) % This should be true...
                lastRows = firstRow;
            end
            curRows = curRows(firstRow:lastRows);
            allRows = [allRows; curRows];
        end            
    end
    myExpTable = myExpTable(allRows,:);
    
    expDataTime = myExpTable.(expTimeVarID);
    expDataVar = myExpTable.(expVarID);
	expDataPatientID = myExpTable.(PatientIDVar);
    the_indices = find((~isnan(expDataTime)) & (~isnan(expDataVar)));
    expDataTime = expDataTime(the_indices);
    expDataVar = expDataVar(the_indices);
	expDataPatientID = expDataPatientID(the_indices);
    uniqueExpDataTime = unique(expDataTime);
	fun = @(x,y) find(ismember(x,y));
	
    for timePointCounter = 1 : length(uniqueExpDataTime)
        curTime = uniqueExpDataTime(timePointCounter);
        originalRowIndices = find(expDataTime == curTime);
        allValues = (expDataVar(originalRowIndices));
		allIDs = (expDataPatientID(originalRowIndices));
        % Enforce converting any numeric IDs to strings.
        if isnumeric(allIDs)
            [nIDs, ~] = size(allIDs);
            allIDsold = allIDs;
            allIDs=cell(nIDs,1);
            for idCounter = 1 : nIDs
                allIDs{idCounter} = num2str(allIDsold(idCounter));
            end
        end        
        curN = length(originalRowIndices);
		
		% Find the indices for pre-existing Patient IDs in the current row
		% TODO: expect this is slow, try to speed up
		initialCells = {1, curTime, myInterventionID, elementID, elementType, expDataID, expTimeVarID, expVarID,PatientIDVar,TRTVar,BRSCOREVar,RSCOREVar};
		previousVariableNames = myExpDataTable.Properties.VariableDescriptions;
		foundMate = [];
		curRow = nan(1,length(previousVariableNames)-length(initialCells));
        arrangedNames = cell(1,length(previousVariableNames)-length(initialCells));
		for i = 1 : curN
			curTest = allIDs(i);
			curLogicals = ismember(previousVariableNames,curTest);
			if sum(curLogicals) > 0
				foundMate = [foundMate,i];
				curRow(find(curLogicals)-length(initialCells)) = allValues(i);
                arrangedNames(find(curLogicals)-length(initialCells)) = allIDs(i);
			end
		end
		allValues(foundMate) = [];
        foundIDs = allIDs(foundMate);
		allIDs(foundMate) = [];
		curRow = [cell2table(initialCells),array2table(curRow)];
        %curRow = cell2table(curRow);
        curRow.Properties.VariableNames = myExpDataTable.Properties.VariableNames;
        curRow.Properties.VariableDescriptions = myExpDataTable.Properties.VariableDescriptions; 
        myExpDataTable = [myExpDataTable; curRow];
		if length(allValues) > 0
			[nRows, ~] = size(myExpDataTable);
			curVals = nan(nRows,length(allValues));
			curVals(nRows,:) = allValues;
			curVals = array2table(curVals);%,'VariableNames',allIDs);
			%curVals.VariableNames = allIDs;
            curVals.Properties.VariableNames = genvarname(allIDs);
            curVals.Properties.VariableDescriptions = allIDs;
			myExpDataTable = [myExpDataTable, curVals];
		end
	

    end
else
    warning(['Unable to complete ',mfilename,', exiting.'])
    myExpDataTable = [];
end
```
