## Supplementary File 3 for "A surrogate workflow for virtual population development: designing an amenable proxy for a hypothesis-test inspired nonlinear goodness-of-fit": findFit.m

```
function myVPop = findFit(myVPop, extraPWs)
% This is main function for optimizing the fit to data.
% This function operates on and returns a VPop object
% but is a separate function rather than a VPop method.
%
% ARGUMENTS
%  myVPop:   An object of class VPop, VPopRECIST, or VPopRECISTnoBin
%  extraPWs: (optional) Only used now for  direct PW objects.
%             these are additional starting PWs that will be considered.
%
% RETURNS
%  myVPop: this function will populate several properties:
%          binProbs (if not a VPopRECISTnoBin)
%          pws
%          mnSDTable (add VPop predictions)
%          binTable (add VPop predictions)
%          distTable (add VPop predictions)
%          gofMn
%          gofSD
%          gofBin
%          gofDist
%          gof
%

% This is not a strict proof on input arguments
% but just a check to see if extra PWs are being provided.
if nargin < 2
    extraPWs = [];
end


p = gcp('nocreate'); % If no pool, do not create new one.
if isempty(p)
    poolSize = 1;
else
    poolSize = p.NumWorkers;
end

optimizeType = myVPop.optimizeType;
if strcmp(myVPop.pwStrategy, 'bin')
    initialBinProbs = myVPop.binProbs;
    [myNAxis, myNBins] = size(initialBinProbs);
    myTransProbs = nan(myNAxis, myNBins-1);
    for axisCounter = 1 : myNAxis
        myTransProbs(axisCounter,:) = hyperTransform(initialBinProbs(axisCounter,:));
    end
    transProbVect = probsToProbVect(myTransProbs);
    [nTest, lProbs] = size(transProbVect);
    % A single call to evaluateOobjective to force it to be loaded
    % onto workers
    evaluateObjective(myVPop,transProbVect);
    % Surrogate parallel is not very good, so we do something else for that
    % case
    if ~(ismember(optimizeType,{'simplex'}))
        nAdd = floor(myVPop.optimizePopSize/2-nTest);
        if nAdd > 0
            mySDs = 0.01*abs(transProbVect);
            addInitialProbsTrans = transProbVect + randn(nAdd,1)*mySDs;
            % The edges repeat, but solver may not know that for input.
            % For speed cap at +/- pi/2
            addInitialProbsTrans(addInitialProbsTrans>pi/2) = pi/2;
            addInitialProbsTrans(addInitialProbsTrans<-1*pi/2) = -1*pi/2;
            transProbVect = [transProbVect;addInitialProbsTrans];
        end
        [nTest, lProbs] = size(transProbVect);
        if (nTest < myVPop.optimizePopSize)
            % Supplement with more initial points from a Sobol sample % do the sampling at non-transformed space
            if lProbs <= 1110
                mySobolSet = sobolset(lProbs+1);
                mySobolSet = scramble(mySobolSet,'MatousekAffineOwen');
                randomInitial = [net(mySobolSet,myVPop.optimizePopSize - nTest)*1-0];
            else
                randomInitial = [((lhsdesign(myVPop.optimizePopSize - nTest,lProbs+1)))*1-0];
            end
            % A single call to evaluateOobjective to force it to be loaded
            % onto workers
            %    evaluateObjectiveNoBin(myVPop,initialPWs(1,:));
            randomInitial = randomInitial./repmat(sum(randomInitial,2),1,lProbs+1);
            [nTest, ~] = size(randomInitial);
            randomInitialTrans = nan(nTest,lProbs);

            for transCounter = 1 : nTest
                randomInitialTrans(transCounter,:)=hyperTransform(randomInitial(transCounter,:));
            end

            transProbVect = [transProbVect;randomInitialTrans];

            [nTest, ~] = size(transProbVect);
        end
    end
else
    initialPWs=myVPop.pws;
    lProbs=length(initialPWs)-1;
    if ~isempty(extraPWs)
        initialPWs = [initialPWs;extraPWs];
    end
    if ~(ismember(optimizeType,{'simplex'}))
        [nTest, ~] = size(initialPWs);
        nAdd = floor(myVPop.optimizePopSize/2-nTest);
        % nAdd = floor(myVPop.optimizePopSize-nTest); remove
        if nAdd > 0
            nBoostrapIterations = max(100,poolSize*5);
            initialPWs = getInitialPWs(myVPop, initialPWs, nAdd, nBoostrapIterations);
        end
    end
    [nTest, ~] = size(initialPWs);
    if (nTest < myVPop.optimizePopSize) && ~(ismember(optimizeType,{'simplex'}))
        % Supplement with more initial points from a Sobol sample
        if lProbs <= 1110
            mySobolSet = sobolset(lProbs+1);
            mySobolSet = scramble(mySobolSet,'MatousekAffineOwen');
            initialPWs = [initialPWs;net(mySobolSet,myVPop.optimizePopSize - nTest)*1-0];
        else
            initialPWs = [initialPWs; ((lhsdesign(myVPop.optimizePopSize - nTest,lProbs+1)))*1-0];
        end
        [nTest, ~] = size(initialPWs);
        % A single call to evaluateOobjective to force it to be loaded
        % onto workers
        %    evaluateObjectiveNoBin(myVPop,initialPWs(1,:));
    end
    initialPWs = initialPWs./repmat(sum(initialPWs,2),1,lProbs+1);

    [nTest, ~] = size(initialPWs);
    myPWTrans = nan(nTest,lProbs);

    for transCounter = 1 : nTest
        myPWTrans(transCounter,:)=hyperTransform(initialPWs(transCounter,:));
    end
    evaluateObjectiveNoBin(myVPop,myPWTrans(1,:));
end

% We'll strip away unnecessary data for the workers
% before running the optimization.
% They don't need:
% expData
% RECISTSimFilters
% Maybe not coeffsTable
% The tables already have extracted the needed exp data
% The tables are updated with simData during the iterations
% but the sim filters can at least be dropped at this point
% if present.
% Removing these fields was not not noted
% to make much of a difference in performance,
% but this is done as a precautionary measure
% and the benefit may be larger as the cohort
% grows in size.
computeVPop = myVPop;
computeVPop.expData = [];

if ~(computeVPop.spreadOut > 0)
    computeVPop.coeffsTable = [];
end
if isa(myVPop,'VPopRECIST')
    computeVPop.recistSimFilter=[];
end


if strcmp(myVPop.pwStrategy, 'bin')
    anonymousFunction = @(x)evaluateObjective(computeVPop, x);
else
    anonymousFunction = @(x)evaluateObjectiveNoBin(computeVPop, x);
end

if sum(ismember({'simplex'},optimizeType)) > 0
    optimOptions = optimset('fminsearch');
    optimOptions.Display = 'iter';
    optimOptions.MaxIter = myVPop.nIters;
    optimOptions.MaxFunEvals = myVPop.nIters;
    % Parallel is not supported for fminsearch
    optimOptions.UseParallel = false;
    optimOptions.TolFun = myVPop.tol;
    optimOptions.TolX = myVPop.tol;
    optimOptions.ObjectiveLimit = myVPop.objectiveLimit;
    if ~isa(myVPop,'VPopRECISTnoBin')
        [optTransProbVect,fVal,exitFlag,output] = fminsearch(anonymousFunction,transProbVect,optimOptions);
    else
        [optTransPWsVect,fVal,exitFlag,output] = fminsearch(anonymousFunction,myPWTrans,optimOptions);
    end
elseif sum(ismember({'surrogate'},optimizeType)) > 0
    optimOptions = optimoptions('surrogateopt');
    optimOptions.Display = 'off';
    % We can limit based on time but
    % we'll also impose calculated objective evaluation
    % limitations
    optimOptions.MaxTime = myVPop.optimizeTimeLimit;
    optimOptions.UseParallel = false;
    optimOptions.MinSurrogatePoints = lProbs+1;%myVPop.optimizePopSize;
    optimOptions.ObjectiveLimit = myVPop.objectiveLimit;
    % If lProbs is small we will allow relatively more evaluations.
    if lProbs < 100
        optimOptions.MaxFunctionEvaluations = (lProbs+1)*10;
    else
        % For big lProbs we run just 10 additional evaluations
        optimOptions.MaxFunctionEvaluations = (lProbs+1)+10;
    end
    optimOptions.MinSampleDistance = 0;
    optimOptions.PlotFcn=[];
    % Surrogate does not get that much of a speedup in parallel as it is
    % implemented for these for these fast function evaluations.  Try
    % parallel sets.  Memory is also a concern.  Plan about 10 GB
    % per run.  Additional testing suggests the surrogate doesn't provide
    if ispc
        [userview, systemview] = memory;
        availmem = systemview.PhysicalMemory.Available/(2^30);
    else
        [r,w] = unix('free | grep Mem');
        stats = str2double(regexp(w, '[0-9]*', 'match'));
        memsize = stats(1)/1e6;
        availmem = (stats(3)+stats(end))/1e6;
    end
    nParallel = min(poolSize,floor(availmem/10));
    % Alternatively, set the number directly with an input argument.
    % nParallel = myVPop.optimizePopSize;
    fVals = nan(nParallel,1);
    optVals = nan(nParallel,lProbs);
    nInitialPrecalcPerWorker = floor(optimOptions.MinSurrogatePoints/2-1);
    nAdd = nInitialPrecalcPerWorker*nParallel;
    if strcmp(myVPop.pwStrategy, 'bin')
        if nAdd > 0
            mySDs = 0.01*abs(curOptions.InitialPoints);
            addInitialProbsTrans = transProbVect(1,:) + randn(nAdd,1)*mySDs;
            % The edges repeat, but algorithm may not know that for input.
            % For speed cap at +/- pi/2
            addInitialProbsTrans(addInitialProbsTrans>pi/2) = pi/2;
            addInitialProbsTrans(addInitialProbsTrans<(-1*pi/2)) = -1*pi/2;
            addInitialProbsTrans = [transProbVect(1,:);addInitialProbsTrans];
        else
            addInitialProbsTrans = transProbVect(1,:);
        end
        [nTest, ~] = size(addInitialProbsTrans);
        randInd = randsample([1 : nTest],nTest,false);

        parfor evalCounter = 1 : nParallel
            curOptions = optimOptions;
            % Force different random initial points for each
            % worker
            curOptions.InitialPoints = addInitialProbsTrans(randInd((evalCounter-1)*nInitialPrecalcPerWorker+1:(evalCounter)*nInitialPrecalcPerWorker),:);
            warning off globaloptim:generatePointSpread:DimTooHighForQuasiRandom;
            [optVals(evalCounter,:),fVals(evalCounter),exitFlag,output] = surrogateopt(anonymousFunction,ones(1,lProbs)*-pi/2,ones(1,lProbs)*pi/2,curOptions);
            warning on globaloptim:generatePointSpread:DimTooHighForQuasiRandom;

        end
        % Replace the first
        % entries with the surrogate outcomes
        [~, sortIndices] = sort(fVals, 'ascend');
        optVals = optVals(sortIndices,:);
        [nTest, ~] = size(transProbVect);
        transProbVect(1:min(nTest,nParallel),:) = optVals(1:min(nTest,nParallel),:);
    else
        % Pre-generate the random samples so all the VPop data needn't be sent to
        % the workers in the parfor.
        nBoostrapIterations = max(10,poolSize*2);
        if nAdd > 0
            addPWs = getInitialPWs(myVPop, initialPWs(1,:), nAdd, nBoostrapIterations);
            addPWs = [initialPWs;addPWs];
        else
            addPWs = initialPWs(1,:);
        end
        [nTest, ~] = size(addPWs);
        myPWTransNew = nan(nTest,lProbs);
        for transCounter = 1 : nTest
            myPWTransNew(transCounter,:)=hyperTransform(addPWs(transCounter,:));
        end
        % Force different random initial points for each
        % worker
        randInd = randsample([1 : nTest],nTest,false);
        parfor evalCounter = 1 : nParallel
            curOptions = optimOptions;
            curOptions.InitialPoints = myPWTransNew(randInd((evalCounter-1)*nInitialPrecalcPerWorker+1:(evalCounter)*nInitialPrecalcPerWorker),:);
            warning off globaloptim:generatePointSpread:DimTooHighForQuasiRandom;
            [optVals(evalCounter,:),fVals(evalCounter),exitFlag,output] = surrogateopt(anonymousFunction,ones(1,lProbs)*-pi/2,ones(1,lProbs)*pi/2,curOptions);
            warning on globaloptim:generatePointSpread:DimTooHighForQuasiRandom;
        end
        % Replace the first
        % entries with the surrogate outcomes
        [~, sortIndices] = sort(fVals, 'ascend');
        optVals = optVals(sortIndices,:);
        [nTest, ~] = size(myPWTrans);
        myPWTrans(1:min(nTest,nParallel),:) = optVals(1:min(nTest,nParallel),:);
    end
    optIndex = find(fVals == min(fVals));
    % Just in case of a tie.
    optIndex = optIndex(1);
    % 	if strcmp(myVPop.pwStrategy, 'bin')
    % 		optTransProbVect = optVals(optIndex,:);
    %     else
    % 		optTransPWsVect = optVals(optIndex,:);
    %     end
    disp(['Exited a set of iterations of surrogate optimization, with current best objective of ',num2str(fVals(optIndex)),'.  Attempting to refine in PSO.'])
    optimizeType = 'pso';
elseif sum(ismember({'ga','gapso','gapapso'},optimizeType)) > 0
    optimOptions = optimoptions('ga');
    optimOptions.Display = 'iter';
    optimOptions.MaxTime = Inf; % myVPop.optimizeTimeLimit; 
    optimOptions.TolFun = myVPop.tol;
    optimOptions.UseParallel = true;
    optimOptions.PopulationSize = myVPop.optimizePopSize;
    optimOptions.PopInitRange = cat(1,ones(1,lProbs)*-pi/2,ones(1,lProbs)*pi/2);
    optimOptions.MutationFcn = {@mutationuniform, 1.5/lProbs};
%     optimOptions.Generations = myVPop.nIters;
    optimOptions.MaxGenerations = myVPop.nIters; % 400;
    if strcmp(myVPop.pwStrategy, 'bin')
        optimOptions.InitialPopulation = transProbVect;
        [optTransProbVect,fVal,exitFlag,output] = ga(anonymousFunction,lProbs,[],[],[],[],[],[],[],optimOptions);
        % Overwrite the first solution in transProbVect in case this is a gapaso run so we can use this start point
        transProbVect(1,:) = optTransProbVect;
    else
        optimOptions.InitialPopulation = myPWTrans;
        [optTransPWsVect,fVal,exitFlag,output] = ga(anonymousFunction,lProbs,[],[],[],[],[],[],[],optimOptions);
        % Overwrite the first solution in transProbVect in case this is a gapaso run so we can use this start point
        myPWTrans(1,:) = optTransPWsVect;
    end
end

% Separate statement for pso since this may be called as a secondary type.
if sum(ismember({'pso','papso','gapso','gapapso'},optimizeType)) > 0
    optimOptions = optimoptions('particleswarm');
    optimOptions.Display = 'iter';
    optimOptions.MaxTime = Inf; % myVPop.optimizeTimeLimit; 
    optimOptions.TolFun = myVPop.tol;
    optimOptions.UseParallel = true;
    optimOptions.SwarmSize = myVPop.optimizePopSize;
    optimOptions.ObjectiveLimit = myVPop.objectiveLimit;
    optimOptions.MaxIterations = myVPop.nIters; % 400;
    if isprop(optimOptions,'UseAsync')
        if sum(ismember({'papso','gapapso'},optimizeType)) > 0
            optimOptions.UseAsync = true;
            optimOptions.NumAsyncBlocks = poolSize;
            p.addAttachedFiles('AsyncEvaluator');
            % p.addAttachedFiles(func2str(anonymousFunction));
        else
            optimOptions.UseAsync = false;
        end
    end

    if strcmp(myVPop.pwStrategy, 'bin')
        optimOptions.InitialSwarm = transProbVect;
        [optTransProbVect,fVal,exitFlag,output] = particleswarm(anonymousFunction,lProbs,ones(1,lProbs)*-pi/2,ones(1,lProbs)*pi/2,optimOptions);
    else
        optimOptions.InitialSwarm = myPWTrans;
        [optTransPWsVect,fVal,exitFlag,output] = particleswarm(anonymousFunction,lProbs,ones(1,lProbs)*-pi/2,ones(1,lProbs)*pi/2,optimOptions);

    end
end

if strcmp(myVPop.pwStrategy, 'bin')
    myProbTrans = transpose(reshape(optTransProbVect, myNBins-1, myNAxis));
    myBinProbs = nan(myNAxis, myNBins);
    for axisCounter = 1 : myNAxis
        myBinProbs(axisCounter,:) = invHyperTransform(myProbTrans(axisCounter,:));
    end
    myVPop.binProbs = myBinProbs;
    myVPop = myVPop.assignPWs();
else
    myVPop.pws=invHyperTransform(optTransPWsVect);
end

% Next update table predicted values
myVPop = myVPop.addPredTableVals();
% Next update the individual GOF statistics
myVPop = evaluateGOF(myVPop);
end
```
