## Supplementary File 3 for "A surrogate workflow for virtual population development: designing an amenable proxy for a hypothesis-test inspired nonlinear goodness-of-fit": getInitialPWs.m

```
function initialPWs = getInitialPWs(myVPop,initialPWs, nAdd, nBootstrapIterations)
% This is a utility function to find additional starting
% points for the hypothesis-test driven swarming approach.
% Note: better to open pools before calling this function.
%
% ARGUMENTS
%  myVPop:               An object of VPopRECISTnoBin.  Other 
%                         VPop classes not yet supported.
%  initialPWs:           Starting initial PWs.  
%  nAdd:                 Number of PWs to add.
%  nBootstrapIterations: For linear calibration
% RETURNS
%  initialPWs:           An updated set of initial prevalence weights.
%

% ----- REMOVED -----
% We will also try supplementing the VP scores scaled into PWs.  This
% likely won't be very effective at finding optimal solutions but will add
% points where VPs in sparser regions of the distributions relative to the data 
% are more highly weighted which could help to weight to where it is needed
% without overly focusing on a few VPs
% [~,nTransPWs] = size(myVPop.pws);
% vpScores = scoreWorksheetVPs(myVPop,1:nTransPWs,1:nTransPWs);
% vpScores = (vpScores + 1E-12)./sum((vpScores + 1E-12),2);
% 
% [nAddScores, ~] = size(vpScores);
% nAddScores = min(nAddScores,nAdd);
% nAdd = nAdd - nAddScores;
% ----- REMOVED -----

% Hold on to VP scores until later.
% Iteratively run linear calibrations
% to get more starting points
% with alternate assumptions for
% simulated data weight
testVPop=myVPop;
 nInitials=min(max(round(nAdd/20),100),round(nAdd/2));
%  curEffN = myVPop.minEffN;
% scanEffN=linspace(curEffN*0.9,curEffN*1.1,nInitials);
% scanEffN = sort(unique([scanEffN,curEffN]));
% nInitials=length(scanEffN);
% linearCalibrationPWs = zeros(nInitials,size(initialPWs,2));

 curEffN = myVPop.minEffN;
 if (isempty(testVPop.lambda))
     testVPop.lambda = 0; % give a very small penalty to avoid exact zero weights
 end
 
 tic;
 testVPop = adjustLambda(testVPop,curEffN);
% toc;
 curLambda = testVPop.lambda;
 if curLambda > 0
    scanLambda=linspace(curLambda*0.5,curLambda*1.5,nInitials);
 else
    scanLambda=linspace(curLambda,curEffN*1.5,nInitials);   % just to get some initial guesses, use curEffN as the upper bound for lambda 
 end
scanLambda = sort(unique([scanLambda,curLambda]));
nInitials=length(scanLambda);
linearCalibrationPWs = zeros(nInitials,size(initialPWs,2));

% tic;
%% use current data group weighting. scan lambda around the effNlambda
parfor i=1:nInitials
%  %  testVPop=myVPop;
%    myOptimOptions = LinearCalibrationOptions();
%    myOptimOptions.cdfProbsToFit = 0.05:0.05:0.95;
%    myOptimOptions.pdf2DProbsToFitN = 5;
%    myOptimOptions.responseValTransformation='none';
%    myOptimOptions.optimizationAlgorithm = "fmincon";				
%    myOptimOptions.priorPrevalenceWeightAssumption = 'specified';                
%    myOptimOptions.targetEffNConstraint = scanEffN(i);
%    myOptimOptions.minSubWeightConstraint = 0;      
%    myOptimOptions.method = "bestFitInitials";
   
   myOptimOptions = LinearCalibrationOptions();
   myOptimOptions.cdfProbsToFit = 0.05:0.05:0.95;
   myOptimOptions.pdf2DProbsToFitN = 5;
   myOptimOptions.responseValTransformation='none';
   myOptimOptions.optimizationAlgorithm = "quadprogEffN";				
   myOptimOptions.priorPrevalenceWeightAssumption = 'specified';
   myOptimOptions.method = "bestFit";

%     testVPop.lambda = scanLambda(i);
    if ~any(isnan(testVPop.pws))   
        myOptimOptions.oldVPop = testVPop; 
    else
        myOptimOptions.oldVPop = [];
    end
   
   myOptimOptions.expWeightFuncHandle = @(expN) sqrt(expN);
   linearCalibrationObject = LinearCalibration(testVPop,'optimOptions',myOptimOptions);
   linearCalibrationObject.lambda = scanLambda(i);
   linearCalibrationObject.LinearProblemMatrices = testVPop.LinearProblemMatrices;
  try
       linearCalibrationObject = linearCalibrationObject.run('closeParallelPoolWhenFinished',false);
       linearCalibrationPWs(i,:) = linearCalibrationObject.OptimizationResults.optimalPrevalenceWeightsNormalized; % linearCalibrationObject.OptimizedVPop.pws;
   catch
       linearCalibrationPWs(i,:) = nan*ones(1,size(initialPWs,2)); % assign NaN weights to failed ones
   end
end
toc;


% remove NaN pws
countNaNs = sum(isnan(linearCalibrationPWs),2);
nanindices = countNaNs>0;
linearCalibrationPWs(nanindices,:)=[];
initialPWs = [initialPWs;linearCalibrationPWs];
nAdd = nAdd-size(initialPWs,1);

if nAdd > 0
	[nTest, ~] = size(initialPWs);
	nSpreadPerInitial = ceil(nAdd/nTest);
	for addCounter = 1:nTest
		if nAdd > 0
			newPWSets = spreadPWsToNeighbors(initialPWs(addCounter,:), myVPop.coeffsTable, nSpreadPerInitial);
			newPWSets = newPWSets(2:end,:);
			nAddCur = min(nSpreadPerInitial, nAdd);
			nAdd = nAdd - nAddCur;
			initialPWs = [initialPWs;newPWSets(1:nAddCur,:)];
		end
	end
end

% ----- REMOVED -----
% if nAddScores > 0
% 	initialPWs = [initialPWs;vpScores];
% end
% ----- REMOVED -----
end
```
