## Supplementary File 3 for "A surrogate workflow for virtual population development: designing an amenable proxy for a hypothesis-test inspired nonlinear goodness-of-fit": hyperTransform.m

```
function probVectTrans = hyperTransform(probVect)
% Hyperspherical coordinate transform
%
% ARGUMENTS
% probVect:      a vector of probabilities (0-1, sum to 1)
%
% RETURNS
% probVectTrans: the transformed probability vector
%

% We need to do this because for hyperspherical
% coords sum(x**2) = 1, for us sum(x) = 1 (probability)
probVect = (probVect).^.5;
nProbs = length(probVect);
% We likely want a row vector out of the function
probVectTrans = nan(1, nProbs-1);

for pCounter = 1 : (nProbs-2)
    probVectTrans(pCounter) = atan2( sqrt(sum((probVect((pCounter+1):nProbs)).^2)),probVect(pCounter) );
end


probVectTrans(nProbs-1) = atan2(probVect(nProbs),probVect(nProbs-1));
end
```
