## Supplementary File 3 for "A surrogate workflow for virtual population development: designing an amenable proxy for a hypothesis-test inspired nonlinear goodness-of-fit": initializeOptionPropertiesToVPop.m

```
function myVPop = initializeOptionPropertiesToVPop(myMapelOptions)
% This is a simple utility function to copy all of the properties from
% an options object to a VPop.  Note Copying over myMapelOptions.initialPWs 
% is not done here.  It is assumed appropriate treatment of these
% is done in a calling script.
% Also can't be set up here:
%  indexTable
%  binEdges
%  binMidPoints
%  binProbs
%  simData
%  recistSimFilter
%
% ARGUMENTS
%  myMapelOptions:         (Required) an instance of a mapelOptions object.
%
% RETURNS
%  VPop:                    an instance of a VPop
%

if isa(myMapelOptions, 'mapelOptions')
    myVPop = VPop;
elseif isa(myMapelOptions, 'mapelOptionsRECIST')
    myVPop = VPopRECIST;
end
% First, get the properties from myMapelOptions


myVPop.pwStrategy = myMapelOptions.pwStrategy;
myVPop.mnSDTable = myMapelOptions.mnSDTable;
myVPop.binTable = myMapelOptions.binTable;
myVPop.distTable = myMapelOptions.distTable; 
myVPop.distTable2D = myMapelOptions.distTable2D;
myVPop.corTable = myMapelOptions.corTable;
myVPop.subpopTable = myMapelOptions.subpopTable;
myVPop.expData = myMapelOptions.expData;
myVPop.spreadOut = myMapelOptions.spreadOut;
myVPop.minIndPVal = myMapelOptions.minIndPVal;
myVPop.useEffN = myMapelOptions.useEffN;    
myVPop.exactFlag = myMapelOptions.exactFlag;   
myVPop.optimizeTimeLimit = myMapelOptions.optimizeTimeLimit;
myVPop.optimizeType = myMapelOptions.optimizeType;        
myVPop.optimizePopSize = myMapelOptions.optimizePopSize;
myVPop.objectiveLimit = myMapelOptions.objectiveLimit; 	
myVPop.poolClose = myMapelOptions.poolClose;
myVPop.poolRestart = myMapelOptions.poolRestart;
myVPop.intSeed = myMapelOptions.intSeed;
myVPop.tol = myMapelOptions.tol;
myVPop.nIters = myMapelOptions.nIters;
myVPop.minEffN = myMapelOptions.minEffN;

if isa(myVPop,'VPopRECIST')
		myVPop.brTableRECIST = myMapelOptions.brTableRECIST;
		myVPop.rTableRECIST = myMapelOptions.rTableRECIST;        
        myVPop.relSLDvar = myMapelOptions.relSLDvar;
        myVPop.absALDVar = myMapelOptions.absALDVar;
        myVPop.crCutoff = myMapelOptions.crCutoff;        
end	    

end
```
