## Supplementary File 3 for "A surrogate workflow for virtual population development: designing an amenable proxy for a hypothesis-test inspired nonlinear goodness-of-fit": initializeVPopPropertiesToOption.m

```
function myMapelOptions = initializeVPopPropertiesToOption(myVPop)
% This is a simple utility function to copy all of the properties from
% a VPop back to a MapelOptions.
%
% ARGUMENTS
%  myVPop:                 (Required) an instance of a VPop
%
% RETURNS
%  myMapelOptions:         an instance of a mapelOptions object
%

if isa(myVPop, 'VPop')
    myMapelOptions = mapelOptions;
elseif isa(myVPop, 'VPopRECIST')
    myMapelOptions = mapelOptionsRECIST;
end
% First, get the properties from myVPop
% Also, note these are lost here:
%  indexTable
%  binEdges
%  binMidPoints
%  binProbs
%  simData
%  recistSimFilter

myMapelOptions.pwStrategy = myVPop.pwStrategy;
myMapelOptions.mnSDTable = myVPop.mnSDTable;
myMapelOptions.binTable = myVPop.binTable;
myMapelOptions.distTable = myVPop.distTable; 
myMapelOptions.distTable2D = myVPop.distTable2D;
myMapelOptions.corTable = myVPop.corTable;
myMapelOptions.subpopTable = myVPop.subpopTable;
myMapelOptions.expData = myVPop.expData;
myMapelOptions.spreadOut = myVPop.spreadOut;
myMapelOptions.minIndPVal = myVPop.minIndPVal;
myMapelOptions.useEffN = myVPop.useEffN; 
myMapelOptions.exactFlag = myVPop.exactFlag;   
myMapelOptions.optimizeTimeLimit = myVPop.optimizeTimeLimit;
myMapelOptions.optimizeType = myVPop.optimizeType; 
myMapelOptions.optimizePopSize = myVPop.optimizePopSize;
myMapelOptions.objectiveLimit = myVPop.objectiveLimit; 	
myMapelOptions.poolClose = myVPop.poolClose;
myMapelOptions.poolRestart = myVPop.poolRestart;
myMapelOptions.intSeed = myVPop.intSeed;
myMapelOptions.tol = myVPop.tol;
myMapelOptions.nIters = myVPop.nIters;
myMapelOptions.minEffN = myVPop.minEffN;

if ~isempty(myVPop.binMidPoints)
	[~,myMapelOptions.nBins] = size(myVPop.binMidPoints);
else
	myMapelOptions.nBins = 2;
end
myMapelOptions.initialProbs = myVPop.binProbs;
myMapelOptions.initialPWs = myVPop.pws;
%          randomStart not on VPop

if isa(myVPop,'VPopRECIST')
		myMapelOptions.brTableRECIST = myVPop.brTableRECIST;
		myMapelOptions.rTableRECIST = myVPop.rTableRECIST; 
        myMapelOptions.relSLDvar = myVPop.relSLDvar;
        myMapelOptions.absALDVar = myVPop.absALDVar;
        myMapelOptions.crCutoff = myVPop.crCutoff;
end	    

end
```
