## Supplementary File 3 for "A surrogate workflow for virtual population development: designing an amenable proxy for a hypothesis-test inspired nonlinear goodness-of-fit": invHyperTransform.m

```
function probVect = invHyperTransform(probVectTrans)
% Recover probabilities from hyperspherical coordinate transform
%
% ARGUMENTS
% probVectTrans:      the transformed probability vector
%
% RETURNS
% probVect:           a vector of probabilities (0-1, sum to 1)
%

probVect = [cos(probVectTrans) 1] .* [1 cumprod(sin(probVectTrans))];
probVect = probVect.^2;
end
```
