## Supplementary File 3 for "A surrogate workflow for virtual population development: designing an amenable proxy for a hypothesis-test inspired nonlinear goodness-of-fit": loadCommonNames.m

```
function commonNames = loadCommonNames()
% This is a simple function that returns a struct with useful
% information for names for items such as table headers.  
% This is intended to ensure consistency in table 
% formatting and references.
%
% ARGUMENTS:
%  none
%
% RETURNS
%  commonNames:    A structure with useful names
%

commonNames = struct;
% Add table header variables.  
commonNames.RESPONSETABLEVARNAMESFIXED = {'subpopNo','time', 'expVarID', 'interventionID','elementID','elementType', 'expDataID', 'expTimeVarID','PatientIDVar','TRTVar','BRSCOREVar','RSCOREVar'};
commonNames.VPOPRECISTTABLEVARNAMESFIXED = {'subpopNo','time', 'interventionID', 'elementID', 'elementType', 'expDataID', 'expTimeVarID', 'expVarID','PatientIDVar','TRTVar','BRSCOREVar','RSCOREVar'};
commonNames.VPOPTABLEVARNAMESFIXED = {'subpopNo','time', 'interventionID', 'elementID', 'elementType', 'expDataID', 'expTimeVarID', 'expVarID','PatientIDVar'};
commonNames.VPOPEXPTABLEVARNAMESFIXED = commonNames.VPOPTABLEVARNAMESFIXED;
commonNames.VPOPRECISTEXPTABLEVARNAMESFIXED = commonNames.VPOPRECISTTABLEVARNAMESFIXED;
commonNames.VPOPRECISTRESPONSETABLEVARNAMESFIXED = {'subpopNo','time', 'expVarID', 'interventionID', 'elementID', 'elementType', 'expDataID', 'expTimeVarID', 'PatientIDVar','TRTVar','BRSCOREVar','RSCOREVar'};
commonNames.VPOP2DTABLEVARNAMESFIXED = {'subpopNo','time1','time2','interventionID1','interventionID2','elementID1','elementID2','elementType1','elementType2','expDataID1','expDataID2','expTimeVarID1','expTimeVarID2','expVarID1','expVarID2','PatientIDVar1','PatientIDVar2'}; % Lu edited: added 'PatientIDVar1','PatientIDVar2'
commonNames.VPOPRECIST2DTABLEVARNAMESFIXED = {'subpopNo','time1','time2','interventionID1','interventionID2','elementID1','elementID2','elementType1','elementType2','expDataID1','expDataID2','expTimeVarID1','expTimeVarID2','expVarID1','expVarID2','PatientIDVar1','PatientIDVar2','TRTVar1','TRTVar2','BRSCOREVar1','BRSCOREVar2','RSCOREVar1','RSCOREVar2'};
commonNames.SUBPOPTABLEVARNAMESFIXED = {'subpopID','time','interventionID', 'elementID', 'elementType','comparator','value'};
```
