## Supplementary File 3 for "A surrogate workflow for virtual population development: designing an amenable proxy for a hypothesis-test inspired nonlinear goodness-of-fit": normalizeWeights.m

```
function myObj = normalizeWeights(myObj, oneAvgFlag)
% This function takes a virtual population of a mapelOptions or VPop and 
% updates the weights so we can have a more consistent strategy for
% handling them.
%
% ARGUMENTS
%  myObj:              a VPop or mapelOptions object instance, with 
%                       properties already assigned:
%                        mnSDTable: Should at least be populated with
%                                    experiment data
%                        binTable:  Also need experiment data
%                        distTable
%                        distTable2D
%                        corTable
%                        brTableRECIST (if applicable)
%                        rTableRECIST (if applicable)
%  oneAvgFlag:          boolean, whether to set the weights so each
%                        weight is, on average, 1.  This is a useful
%                        default setting to make it easy to add
%                        new outputs without having to consider
%                        changing all of the existing weights when
%                        adding new targets.  If the flag
%                        is to set to false, the weights will sum
%                        to 1, which can be useful for reporting more
%                        consistent objective function values.
%
% RETURNS
%  myObj:              the input object with weights updated.  Note the
%                       returned weights will be normalized to have an
%                       average of 1 for nonzero weights.
%

myMnSDTable = myObj.mnSDTable;
myBinTable = myObj.binTable;
myDistTable = myObj.distTable;
myDistTable2D = myObj.distTable2D;
myCorTable = myObj.corTable;
if isa(myObj, 'VPopRECIST') || isa(myObj, 'mapelOptionsRECIST')
	myBRTable = myObj.brTableRECIST;
	myRTable = myObj.rTableRECIST;
else
	myBRTable = [];
	myRTable = [];
end	

% Get the number of weights
nRows = 0;
nSDRows = 0;
lastRow = 0;
rowStartEnd = nan(7,2);
if ~isempty(myMnSDTable)
    [temp,~] = size(myMnSDTable);
    if temp > 0
        nRows = nRows + temp;
        nSDRows = nRows;
        rowStartEnd(1,1) = lastRow+1;
        rowStartEnd(1,2) = nRows;
        lastRow = lastRow + temp;
    end
end
if ~isempty(myBinTable)
    [temp,~] = size(myBinTable);
    if temp > 0
        nRows = nRows + temp;
        rowStartEnd(2,1) = lastRow+1;
        rowStartEnd(2,2) = nRows;
        lastRow = lastRow + temp;
    end
end
if ~isempty(myDistTable)
    [temp,~] = size(myDistTable);
    if temp > 0
        nRows = nRows + temp;
        rowStartEnd(3,1) = lastRow+1;
        rowStartEnd(3,2) = nRows;
        lastRow = lastRow + temp;
    end
end
if ~isempty(myDistTable2D)
    [temp,~] = size(myDistTable2D);
    if temp > 0
        nRows = nRows + temp;
        rowStartEnd(4,1) = lastRow+1;
        rowStartEnd(4,2) = nRows;
        lastRow = lastRow + temp;
    end
end
if ~isempty(myCorTable)
    [temp,~] = size(myCorTable);
    if temp > 0
        nRows = nRows + temp;
        rowStartEnd(5,1) = lastRow+1;
        rowStartEnd(5,2) = nRows;
        lastRow = lastRow + temp;
    end		
end
if ~isempty(myBRTable)
    [temp,~] = size(myBRTable);
    if temp > 0
        nRows = nRows + temp;
        rowStartEnd(6,1) = lastRow+1;
        rowStartEnd(6,2) = nRows;
        lastRow = lastRow + temp;
    end	
end
if ~isempty(myRTable)
    [temp,~] = size(myRTable);
    if temp > 0
        nRows = nRows + temp;
        rowStartEnd(7,1) = lastRow+1;
        rowStartEnd(7,2) = nRows;
        lastRow = lastRow + temp;
    end	
end

oldWeights = zeros(nRows,1);
oldSDWeights = zeros(nSDRows,1);
newWeights = oldWeights;
newSDWeights = oldSDWeights;

% Get the weights
checkRow = 1;
if ~isnan(rowStartEnd(checkRow,1))
    oldWeights(rowStartEnd(checkRow,1):rowStartEnd(checkRow,2)) = myMnSDTable.('weightMean');
    oldSDWeights(rowStartEnd(checkRow,1):rowStartEnd(checkRow,2)) = myMnSDTable.('weightSD');
end
checkRow = 2;
if ~isnan(rowStartEnd(checkRow,1))
    oldWeights(rowStartEnd(checkRow,1):rowStartEnd(checkRow,2)) = myBinTable.('weight');
end
checkRow = 3;
if ~isnan(rowStartEnd(checkRow,1))
    oldWeights(rowStartEnd(checkRow,1):rowStartEnd(checkRow,2)) = myDistTable.('weight');
end    
checkRow = 4;
if ~isnan(rowStartEnd(checkRow,1))
    oldWeights(rowStartEnd(checkRow,1):rowStartEnd(checkRow,2)) = myDistTable2D.('weight');
end    
checkRow = 5;
if ~isnan(rowStartEnd(checkRow,1))
    oldWeights(rowStartEnd(checkRow,1):rowStartEnd(checkRow,2)) = myCorTable.('weight');
end    
checkRow = 6;
if ~isnan(rowStartEnd(checkRow,1))
    oldWeights(rowStartEnd(checkRow,1):rowStartEnd(checkRow,2)) = myBRTable.('weight');
end 
checkRow = 7;
if ~isnan(rowStartEnd(checkRow,1))
    oldWeights(rowStartEnd(checkRow,1):rowStartEnd(checkRow,2)) = myRTable.('weight');
end 

nWeights = 0;
sumWeights = 0;
if nRows > 0
    nWeights = sum(oldWeights>0);
    sumWeights = sum(oldWeights);
end
if nSDRows > 0
    nWeights = nWeights + sum(oldSDWeights>0);
    sumWeights = sum(oldSDWeights) + sumWeights;
end

if nWeights == 0
    warning(['No weighted terms in call to ',mfilename,'.  Applying equal weights.'])
    oldWeights = ones(length(oldWeights),1);
    sumWeights = sum(oldWeights);
    if nSDRows > 0
        oldSDWeights = ones(length(oldSDWeights),1);
        sumWeights = sumWeights + sum(oldSDWeights);
    end    
    nWeights = sumWeights;
end

newWeights = oldWeights/sumWeights;
if nSDRows > 0
    newSDWeights = oldSDWeights/sumWeights;
end     

if oneAvgFlag
    newWeights = newWeights * nWeights;
    if nSDRows > 0
        newSDWeights = newSDWeights * nWeights;
    end     
end

% Assign the results
% Get the weights
checkRow = 1;
if ~isnan(rowStartEnd(checkRow,1))
    myMnSDTable.('weightMean') = newWeights(rowStartEnd(checkRow,1):rowStartEnd(checkRow,2));
    myMnSDTable.('weightSD') = newSDWeights(rowStartEnd(checkRow,1):rowStartEnd(checkRow,2));
end
checkRow = 2;
if ~isnan(rowStartEnd(checkRow,1))
    myBinTable.('weight') = newWeights(rowStartEnd(checkRow,1):rowStartEnd(checkRow,2));
end
checkRow = 3;
if ~isnan(rowStartEnd(checkRow,1))
    myDistTable.('weight') = newWeights(rowStartEnd(checkRow,1):rowStartEnd(checkRow,2));
end
checkRow = 4;
if ~isnan(rowStartEnd(checkRow,1))
    myDistTable2D.('weight') = newWeights(rowStartEnd(checkRow,1):rowStartEnd(checkRow,2));
end
checkRow = 5;
if ~isnan(rowStartEnd(checkRow,1))
    myCorTable.('weight') = newWeights(rowStartEnd(checkRow,1):rowStartEnd(checkRow,2));
end
checkRow = 6;
if ~isnan(rowStartEnd(checkRow,1))
    myBRTable.('weight') = newWeights(rowStartEnd(checkRow,1):rowStartEnd(checkRow,2));
end
checkRow = 7;
if ~isnan(rowStartEnd(checkRow,1))
    myRTable.('weight') = newWeights(rowStartEnd(checkRow,1):rowStartEnd(checkRow,2));
end

myObj.mnSDTable = myMnSDTable;
myObj.binTable = myBinTable;
myObj.distTable = myDistTable;
myObj.distTable2D = myDistTable2D;
myObj.corTable = myCorTable;
if isa(myObj, 'VPopRECIST') || isa(myObj, 'mapelOptionsRECIST')
	myObj.brTableRECIST = myBRTable;
	myObj.rTableRECIST = myRTable;
end

end
```
