## Supplementary File 3 for "A surrogate workflow for virtual population development: designing an amenable proxy for a hypothesis-test inspired nonlinear goodness-of-fit": probsToProbVect.m

```
function myProbVect = probsToProbVect(myProbs)
% Reshape a mxn table of axis probilities (m axis, n bins in each axis)
% to a 1 X m*n vector.
% This is needed in order to feed the vector to the optimization
% algorithms
%
% ARGUMENTS
%  myProbs: an array of axis probabilities, preferentially already
%  transformed.
%
    myProbVect = reshape(transpose(myProbs),[],1);
    myProbVect = transpose(myProbVect);
end
```
