## Supplementary File 3 for "A surrogate workflow for virtual population development: designing an amenable proxy for a hypothesis-test inspired nonlinear goodness-of-fit": scoreWorksheetVPs.m

```
function vpScores = scoreWorksheetVPs(testVPop,originalIndices,newIndices)
% This function evaluates selected VPs in a worksheet according to
% several criteria and provides a set of scores for each VP to help
% assess how potentially useful they may be in, for example,
% a prevalence weighting process.
%
% ARGUMENTS:
%  testVPop:        A VPop object.  Extracted data on the
%                    simulations and experiments will be used to score
%                    the VPs.
%  originalIndices: Original (background) VP indices.
%                    For example, PDF density from this region is
%                    subtracted from the observed before scoring
%                    Note these should be sorted in ascending order.
%  newIndices:      Indices of the VPs in the VPop to evaluate scores for.
%                    if these indices are not included in the
%                    originalIndices, they will not contribute to density
%                    that has been "found."
%                    Note these should be sorted in ascending order.
%
% RETURNS:
%  vpScores:        A nScores x nVPID matrix of score values.  High
%                    scores indicate more useful VPs.
%

    
    [nTestOutcomes,~] = size(testVPop.simData.rowInfo);
    ExpandIncreaseSimDataRows = nan(0,1);
    ExpandDecreaseSimDataRows = nan(0,1);
	
    simTimeCol = find(ismember(testVPop.simData.rowInfoNames,'time'));
    interventionIDCol = find(ismember(testVPop.simData.rowInfoNames,'interventionID'));
    elementIDCol = find(ismember(testVPop.simData.rowInfoNames,'elementID'));
    elementTypeCol = find(ismember(testVPop.simData.rowInfoNames,'elementType'));
    expDataIDCol = find(ismember(testVPop.simData.rowInfoNames,'expDataID'));

    % We will also score the VPs to add based on the data
    vpScores = zeros(1,length(newIndices));

    % First column where there is data
    % data columns with DataIDs should follow
    % PatientIDVar or RSCOREVar, depending on RECIST status
    if sum(ismember(testVPop.expData.Properties.VariableNames,{'RSCOREVar'})) >= 1
        vpopDataCol1Index = find(ismember(testVPop.expData.Properties.VariableNames,{'RSCOREVar'}))+1;
    else
        vpopDataCol1Index = find(ismember(testVPop.expData.Properties.VariableNames,{'PatientIDVar'}))+1;
    end

    addScore = zeros(nTestOutcomes,length(newIndices));
    % We'll also calculate a score weighted by biomarker and intervention
    % to avoid biasing towards biomarkers with too many time points
    newVPScoresWBI = zeros(1,length(newIndices));
    interventionElement = testVPop.simData.rowInfo(:,[interventionIDCol,elementIDCol,elementTypeCol]);
    [C, ia, interventionElementWeight] = unique(cell2table(interventionElement),'rows');
    % Now create a weight vector
    nInterventionElements = max(interventionElementWeight);
	interventionElementIndices = interventionElementWeight;
    for interventionElementCounter = 1:nInterventionElements
        curRows = find(interventionElementWeight==interventionElementCounter);
        interventionElementWeight(curRows) = 1/length(curRows);
    end
    addScoreWBIWeights = repmat(interventionElementWeight,1,length(newIndices));

	myMnSdData = testVPop.mnSDTable;
	[nMnSdRows, nMnSdCols] = size(myMnSdData);    

    for rowCounter = 1 : nTestOutcomes
        simTime = testVPop.simData.rowInfo{rowCounter,simTimeCol};
        interventionID = testVPop.simData.rowInfo{rowCounter,interventionIDCol};
        elementID = testVPop.simData.rowInfo{rowCounter,elementIDCol};
        elementType = testVPop.simData.rowInfo{rowCounter,elementTypeCol};
        expDataID = testVPop.simData.rowInfo{rowCounter,expDataIDCol};
        % If this is a RECIST VPop, we need to get RECIST-filtered
        % observed experimental data...
        
        foundSubpop = false;
        expDataRow = find((ismember(testVPop.expData{:,'time'},simTime)) ... 
                         &(ismember(testVPop.expData{:,'interventionID'},interventionID)) ... 
                         &(ismember(testVPop.expData{:,'elementID'},elementID)) ... 
                         &(ismember(testVPop.expData{:,'elementType'},elementType)) ...
                         &(ismember(testVPop.expData{:,'expDataID'},expDataID)));
        if ~isempty(expDataRow)
            subpopNo = testVPop.expData{expDataRow,'subpopNo'};
            vpIndicesSubpop = testVPop.subpopTable{subpopNo,'vpIndices'}{1};
            foundSubpop = true;
        elseif nMnSdRows > 0
			mnSDRow = find((ismember(myMnSdData{:,'time'},simTime)) ... 
                          &(ismember(myMnSdData{:,'interventionID'},interventionID)) ...
                          &(ismember(myMnSdData{:,'elementID'},elementID)) ...
                          &(ismember(myMnSdData{:,'elementType'},elementType)) ...
                          &(ismember(myMnSdData{:,'expDataID'},expDataID)));
            if ~isempty(mnSDRow)
                subpopNo = testVPop.mnSDTable{mnSDRow,'subpopNo'};
                vpIndicesSubpop = testVPop.subpopTable{subpopNo,'vpIndices'}{1};
                foundSubpop = true;
            end
        end

        if ~foundSubpop
            % Otherwise, we assume it is "all"
            subpopNo = 1;
            vpIndicesSubpop = testVPop.subpopTable{subpopNo,'vpIndices'}{1};
        end

        newIndicesSubPop = ismembc(newIndices,vpIndicesSubpop);
        newIndicesSubPop = newIndices(newIndicesSubPop);
        originalIndicesSubPop = ismembc(originalIndices,vpIndicesSubpop);
        originalIndicesSubPop = originalIndices(originalIndicesSubPop);

        allSimVals = testVPop.simData.Data(rowCounter,:);
        curSimVals = allSimVals(vpIndicesSubpop);
        newVals = allSimVals(newIndicesSubPop);
        originalValsSort = sort(allSimVals(originalIndicesSubPop),'ascend');    
        originalValsSort =originalValsSort(find(~isnan(originalValsSort)));
        curSimNonNANIndices = find(~isnan(curSimVals));
        curSimVals = curSimVals(curSimNonNANIndices);
        newNonNANIndices = find(~isnan(newVals));
        newVals = newVals(newNonNANIndices);		

		if ~isempty(expDataRow)
			
			curExpVals = testVPop.expData{expDataRow,vpopDataCol1Index:end};
			curExpVals = curExpVals(~isnan(curExpVals));

			[~,simValsSortIndices] = sort(curSimVals,'ascend');
			
			originalRange = originalValsSort(length(originalValsSort)) - originalValsSort(1);
            [~, ~, SCall] = alignSamples(sort(curExpVals,'ascend'), sort(curSimVals,'ascend'));

			curBandWidth = (max(SCall) - min(SCall))/20;
			% Calculate VP scores
			% by comparing the cohort PDF to data
			[PDFsim,~] = ksdensity(originalValsSort,SCall,'bandwidth',curBandWidth);%,'Support',[min(SC)-eps max(SC)+eps]);
			[PDFexp,~] = ksdensity(sort(curExpVals,'ascend'),SCall,'bandwidth',curBandWidth);%,'Support',[min(SC)-eps max(SC)+eps]);
			% The PDF integral may not quite be ~1 since the
			% pdf density is not restricted to
			% fall within the observed range
			% We therefore correct the PDFs so we don't bias towards
			% prioritizing the match for biomarkers that have most of their
			% density away from the edges
			PDFsim = PDFsim / trapz(SCall,PDFsim);
			PDFexp = PDFexp / trapz(SCall,PDFexp);
			% We will want to compare the differences 
			pdfDiff = (PDFexp-PDFsim).*(PDFexp>PDFsim);
			
			% These are not needed but included to help debug
			% pdfDiffComb{rowCounter} = pdfDiff;
			% PDFexpComb{rowCounter} = PDFexp;
			% PDFsimComb{rowCounter} = PDFsim;
			% SCallComb{rowCounter}=SCall;
			
			% We want the indices 
			newValInd =nan(1,0);
			scInd =nan(1,0);
			for newCounter = 1 : length(newVals)
				curInd = find(ismember(SCall,newVals(newCounter)));
				if length(curInd) > 0
					scInd = [scInd, curInd(1)];
					newValInd = [newValInd, newCounter];
				end
			end
			 
			addScore(rowCounter,newNonNANIndices(newValInd)) = pdfDiff(scInd);
			% We will emphasize VPs that help
			% to address issues with individual
			% variables in the marginal density functions by
			% taking the square
			
		else
			% If the data can't be found in the experimental data,
			% it means we don't have the distributions.  There are a couple
			% things we could do, for example if calibrating summary statistics
			% we could look at the theoretical PDF assuming normality
			% given the available summary data, and fill needed regions there.
			setToZero=false;
			if nMnSdRows > 0
				if ~isempty(mnSDRow)
					if ((myMnSdData{mnSDRow,'weightMean'}>0) & (myMnSdData{mnSDRow,'weightSD'}>0))
					
						% Take the log if appropriate
						[~,simValsSortIndices] = sort(curSimVals,'ascend');
						if myMnSdData{mnSDRow,'logN'}
							originalValsSort = log(originalValsSort)
						end
						
						% We'll just evaluate the hypothetical PDF at the simulated points
						originalRange = originalValsSort(length(originalValsSort)) - originalValsSort(1);
						SCall = sort(curSimVals,'ascend');
										
						curBandWidth = (max(SCall) - min(SCall))/20;
						
						% Calculate VP scores
						% by comparing the cohort PDF to data						
						[PDFsim,~] = ksdensity(originalValsSort,SCall,'bandwidth',curBandWidth);%,'Support',[min(SC)-eps max(SC)+eps]);
						% We just take SCall as the experimental data points
						
						expMnBak = myMnSdData{mnSDRow,'expMean'};
						expSDBak = myMnSdData{mnSDRow,'expSD'};
						if myMnSdData{mnSDRow,'logN'}
							expMn = log(expMnBak./sqrt(1+(expSDBak.^2)./(expMnBak.^2)));
							expSD = sqrt(log(1+(expSDBak.^2)./(expMnBak.^2)));
						else
							expMn = expMnBak;
							expSD = expSDBak;
						end

						PDFexp = normpdf(SCall,expMn,expSD);
			
						% The PDF integral may not quite be ~1 since the
						% pdf density is not restricted to
						% fall within the observed range
						% We therefore correct the PDFs so we don't bias towards
						% prioritizing the match for biomarkers that have most of their
						% density away from the edges
						PDFsim = PDFsim / trapz(SCall,PDFsim);
						
						% Since we have a theoretical PDF we won't re-normalize.  There
						% may be issues with the PDF density for variables that may not 
						% become negative, but we will ignore for now especially since we
						% don't penalize.
						% PDFexp = PDFexp / trapz(SCall,PDFexp);
						
						% We will want to compare the differences 
						pdfDiff = (PDFexp-PDFsim).*(PDFexp>PDFsim);
			
						% We want the indices 
						newValInd =nan(1,0);
						scInd =nan(1,0);
						for newCounter = 1 : length(newVals)
							curInd = find(ismember(SCall,newVals(newCounter)));
							if length(curInd) > 0
								scInd = [scInd, curInd(1)];
								newValInd = [newValInd, newCounter];
							end
						end
						 
						addScore(rowCounter,newNonNANIndices(newValInd)) = pdfDiff(scInd);
					
                    else
                        % We are not weighting mean and SD.
                        % So rather than assuming
                        % a distribution, we set to 0
                        setToZero = true;
                        % We will do this for all "new" values.
                        newValInd = 1:length(newNonNANIndices);
					end
                else
                    % We did not find a mean or SD table match.
                    % So rather than assuming
                    % a distribution, we set to 0
                    setToZero = true;
                    % We will do this for all "new" values.
                    newValInd = 1:length(newNonNANIndices);
				end
				
            else
                % We did not find a mean or SD table.
                % So rather than assuming
                % a distribution, we set to 0
				setToZero = true;
                % We will do this for all "new" values.
                newValInd = 1:length(newNonNANIndices);
			end
			% Otherwise, we will simply implement
			% as a zero.		
			if setToZero
				addScore(rowCounter,newNonNANIndices(newValInd)) = zeros(1,length(newValInd));
			end
		end
        
    end
    % The sum of the positive difference square terms or just the sum of the
    % positive differences
    % Both have reasonable arguments.
	
    vpScores = sum(addScore.^2,1);
	% Take the average score for each biomarker/intervention
    newVPScoresWBI = sum(addScore.^2.*addScoreWBIWeights,1);
	% Also take the max score for each biomarker/intervention
	newScoresWBIMax = zeros(nInterventionElements,length(newIndices));
	for interventionElementCounter = 1:nInterventionElements
        curRows = find(interventionElementIndices==interventionElementCounter);
		newScoresWBIMax(interventionElementCounter,:) = max(addScore(curRows,:).^2,[],1);
    end 
    newScoresWBIMax = max(newScoresWBIMax,[],1);
    
    if isa(testVPop,'VPopRECIST')
        % Reset the RSCORE with PW=1 to get the RSCOREs in the source VPop
        testVPop.pws = (1/length(testVPop.pws)) * ones(1,length(testVPop.pws));
        testVPop = testVPop.addPredTableVals();
        myRTableRECIST = testVPop.rTableRECIST;
        rRowsTarget = testVPop.simData.rRows;
        rRowsSource = find(rRowsTarget>0);         
        
        if ~isempty(rRowsSource)           
            rRowsTarget = rRowsTarget(rRowsSource);      
            [nRRows, nBinCols] = size(myRTableRECIST);          

            curSimValues = nan(nRRows,length(newIndices));
            
            myRData = testVPop.simData.rData;
            curSimValues(rRowsTarget,:) = (myRData(rRowsSource, newIndices)); 
            addScore = zeros(nRRows,length(newIndices));
            
            for rowCounter = 1 : nRRows
                expPDF = myRTableRECIST{rowCounter,{'expCR','expPR','expSD','expPD'}};
                simPDF = myRTableRECIST{rowCounter,{'predCR','predPR','predSD','predPD'}};
                curWeights = ((expPDF - simPDF) > 0) .* (expPDF - simPDF);
                % Only VPs in the current subpop can "get credit"
                subpopNo = myRTableRECIST{rowCounter,'subpopNo'};
                vpIndicesSubpop = testVPop.subpopTable{subpopNo,'vpIndices'}{1};
                vpIndicesNewSubpopSubset = ismembc(newIndices, vpIndicesSubpop);

                addScore(rowCounter,vpIndicesNewSubpopSubset) = (curSimValues(rowCounter,vpIndicesNewSubpopSubset)==0) .* curWeights(1);
                addScore(rowCounter,vpIndicesNewSubpopSubset) = addScore(rowCounter,vpIndicesNewSubpopSubset)+(curSimValues(rowCounter,vpIndicesNewSubpopSubset)==1) .* curWeights(2);
                addScore(rowCounter,vpIndicesNewSubpopSubset) = addScore(rowCounter,vpIndicesNewSubpopSubset)+(curSimValues(rowCounter,vpIndicesNewSubpopSubset)==2) .* curWeights(3);
                addScore(rowCounter,vpIndicesNewSubpopSubset) = addScore(rowCounter,vpIndicesNewSubpopSubset)+(curSimValues(rowCounter,vpIndicesNewSubpopSubset)==3) .* curWeights(4);
            end
            newVPScoresR = sum(addScore.^2,1);
			%newVPScoresR = max(addScore.^2,[],1);
        end
    end
	
    [n2DComparisons, ~] = size(testVPop.distTable2D);
    if (n2DComparisons > 0)
        addScore = zeros(n2DComparisons,length(newIndices));
        for rowCounter = 1 : n2DComparisons
            expSample = testVPop.distTable2D{rowCounter,'expSample'}{1};
            simSample = testVPop.distTable2D{rowCounter,'predSample'}{1};
            
            simPWs = testVPop.distTable2D{rowCounter,'predProbs'}{1};
            % We need to get the predIndices, i.e. the indices that are kept from
            % the original simulation results after applying mechanistic dropouts.
            % These indices also already account for the subpops.
            % subpopNo = testVPop.distTable2D{rowCounter,'subpopNo'};
            % vpIndicesSubpop = testVPop.subpopTable{subpopNo,'vpIndices'}{1};
            predIndices = testVPop.distTable2D{rowCounter,'predIndices'}{1};
            [PDFexp, PDFsim, combinedPoints] = align2DPDFs(expSample, simSample, simPWs);
            % We evaluate values from new VPs that haven't dropped out.  i.e.
            % that lie in the intersection of newIndices and predIndices
            newPredIndices = intersect(newIndices,predIndices,'sorted');
            
            % Get the indices for the dropout filtered sample to get the test values
            newPredIndicesFinal = (find(ismember(predIndices,newPredIndices)));
            % simSample is following filtering for dropouts
            testValues = simSample(:,newPredIndicesFinal);
            [~, nTestValues] = size(testValues);
            
            pdfDiff = (PDFexp-PDFsim).*(PDFexp>PDFsim);
            % We want the indices
            if nTestValues > 0
                % We want the first index for each member of combinedPoints
                % that is also in testValues that is also in combinedPoints
                [~, scInd] = ismember(testValues', combinedPoints', 'rows');
                scInd = scInd';
                % all members of testValues should be in combinedPoints
                newValInd = (1:1:nTestValues);
                % Need a map from new VPs that have not dropped out back into new VP position
                newIndicesNotDropout = find(ismember(newIndices,newPredIndices));
                
                % We need to map back to the new VPs and correct
                % for positions for ones that drop out
                addScore(rowCounter,newIndicesNotDropout(newValInd)) = pdfDiff(scInd);
            end
        end
        newVPScores2D = sum(addScore.^2,1);
    end
    
	
    if isa(testVPop,'VPopRECIST')
		if n2DComparisons > 0
			vpScores = [newVPScoresWBI;newVPScoresR;newVPScores2D;newScoresWBIMax;vpScores];			
		else

            vpScores = [newVPScoresWBI;newVPScoresR;newScoresWBIMax;vpScores];
		end
    else
        vpScores = [newVPScoresWBI;newScoresWBIMax;vpScores];
    end	
end
```
