## Supplementary File 3 for "A surrogate workflow for virtual population development: designing an amenable proxy for a hypothesis-test inspired nonlinear goodness-of-fit": scoreWorksheetVPsLC.m

```
function vpScores = scoreWorksheetVPsLC(testVPop,originalIndices,newIndices)
% This is a variation on scoreWorksheetVPs that uses linear calibration
% and uses the returned PWs as scores.
%
% ARGUMENTS:
%  testVPop:        A VPop object.  This will be used in
%                    LinearCalibration.
%  originalIndices: Original (background) VP indices.
%                    For example, PDF density from this region is
%                    subtracted from the observed before scoring
%  newIndices:      Indices of the VPs in the VPop to evaluate scores for.
%                    if these indices are not included in the
%                    originalIndices, they will not contribute to density
%                    that has been "found."
%
% RETURNS:
%  vpScores:        A nScores x nVPID matrix of score values.  High
%                    scores indicate more useful VPs.
%

vpScores = [];

nBootstrapIterations = 200;
myOptimOptions = LinearCalibrationOptions();
myOptimOptions.cdfProbsToFit = 0.05:0.05:0.95;
myOptimOptions.optimizationAlgorithm = "nnls";
myOptimOptions.optimizationAlgorithmOptions.Accy = 0;
myOptimOptions.priorPrevalenceWeightAssumption = "uniform";
myOptimOptions.nBootstrapIterations = nBootstrapIterations;
myOptimOptions.fractionVPsPerBaggingIteration=.5;
myOptimOptions.method = "bagging";
simN = 1;

% In the first variation, we will use the normal weighting with the comparison
% simN set low
myOptimOptions.expWeightFuncHandle = @(expN, expSTD, dataGroupDescription) calculateExpWeight(expN, expSTD, dataGroupDescription, simN);
linearCalibrationObject = LinearCalibration(testVPop,'optimOptions',myOptimOptions);
try
    linearCalibrationObject = linearCalibrationObject.run('closeParallelPoolWhenFinished',false);
    if isnumeric(linearCalibrationObject.OptimizedVPop.pws) && (min(linearCalibrationObject.OptimizedVPop.pws)>=0)
        testVPop = linearCalibrationObject.OptimizedVPop;
        myOptimOptions.priorPrevalenceWeightAssumption = "specified";
        linearCalibrationPWs1 = linearCalibrationObject.OptimizedVPop.pws;
    else
        linearCalibrationPWs1 = [];
    end
catch
    % This will sometimes fail if all of the bagged
    % trials don't run.
    linearCalibrationPWs1 = [];
end


% In the second variation, we will ignore Ns and variances
myOptimOptions.expWeightFuncHandle = @(expN, expSTD, dataGroupDescription) calculateExpWeightFix(expN, expSTD, dataGroupDescription, simN);
linearCalibrationObject = LinearCalibration(testVPop,'optimOptions',myOptimOptions);
try
    linearCalibrationObject = linearCalibrationObject.run('closeParallelPoolWhenFinished',false);
    if isnumeric(linearCalibrationObject.OptimizedVPop.pws) && (min(linearCalibrationObject.OptimizedVPop.pws)>=0)
        testVPop = linearCalibrationObject.OptimizedVPop;
        myOptimOptions.priorPrevalenceWeightAssumption = "specified";
        linearCalibrationPWs2 = linearCalibrationObject.OptimizedVPop.pws;
    else
        linearCalibrationPWs2 = [];
    end
catch
    % This will sometimes fail if all of the bagged
    % trials don't run.
    linearCalibrationPWs2 = [];
end

% In the third variation, we will fit distributions only
myOptimOptions.expWeightFuncHandle = @(expN, expSTD, dataGroupDescription) calculateExpWeightFixSingle(expN, expSTD, dataGroupDescription, simN, 'distTable');
linearCalibrationObject = LinearCalibration(testVPop,'optimOptions',myOptimOptions);
try
    linearCalibrationObject = linearCalibrationObject.run('closeParallelPoolWhenFinished',false);
    if isnumeric(linearCalibrationObject.OptimizedVPop.pws) && (min(linearCalibrationObject.OptimizedVPop.pws)>=0)
        testVPop = linearCalibrationObject.OptimizedVPop;
        myOptimOptions.priorPrevalenceWeightAssumption = "specified";
        linearCalibrationPWs3 = linearCalibrationObject.OptimizedVPop.pws;
    else
        linearCalibrationPWs3 = [];
    end
catch
    % This will sometimes fail if all of the bagged
    % trials don't run.
    linearCalibrationPWs3 = [];
end

% In the fourth variation, we will mn/sd only
myOptimOptions.expWeightFuncHandle = @(expN, expSTD, dataGroupDescription) calculateExpWeightFixSingle(expN, expSTD, dataGroupDescription, simN, 'distTable');
linearCalibrationObject = LinearCalibration(testVPop,'optimOptions',myOptimOptions);
try
    linearCalibrationObject = linearCalibrationObject.run('closeParallelPoolWhenFinished',false);
    if isnumeric(linearCalibrationObject.OptimizedVPop.pws) && (min(linearCalibrationObject.OptimizedVPop.pws)>=0)
        testVPop = linearCalibrationObject.OptimizedVPop;
        myOptimOptions.priorPrevalenceWeightAssumption = "specified";
        linearCalibrationPWs4 = linearCalibrationObject.OptimizedVPop.pws;
    else
        linearCalibrationPWs4 = [];
    end
catch
    % This will sometimes fail if all of the bagged
    % trials don't run.
    linearCalibrationPWs4 = [];
end

if ~isempty(linearCalibrationPWs1)
    vpScores = linearCalibrationPWs1(newIndices);
end

if ~isempty(linearCalibrationPWs2)
    if isempty(vpScores)
        vpScores = linearCalibrationPWs2(newIndices);
    else
        vpScores = [vpScores; linearCalibrationPWs2(newIndices)];
    end
end

if ~isempty(linearCalibrationPWs3)
    if isempty(vpScores)
        vpScores = linearCalibrationPWs3(newIndices);
    else
        vpScores = [vpScores; linearCalibrationPWs3(newIndices)];
    end
end

if ~isempty(linearCalibrationPWs4)
    if isempty(vpScores)
        vpScores = linearCalibrationPWs4(newIndices);
    else
        vpScores = [vpScores; linearCalibrationPWs4(newIndices)];
    end
end

if isempty(vpScores)
    vpScores = testVPop.pws(newIndices);
end

vpScores;

end
```
