## Supplementary File 3 for "A surrogate workflow for virtual population development: designing an amenable proxy for a hypothesis-test inspired nonlinear goodness-of-fit": spreadPWsToNeighbors.m

```
function myNewPWs = spreadPWsToNeighbors(myPWs,myCoefficients,nNew)
% This is a "utility function" that should be called directly.
% This function will generate new PW guesses spread
% around an initial guess, with weights given
% preferentially to nearer neighbors.
%
% ARGUMENTS
%  myPWs:          			   a 1 x nVPs vector of prevalence weights
%  myCoefficients			   an nAxis x nVP matrix of coefficients
%  nNew                        number of new PW solutions to add
%
% RETURNS
%  myNewPWs:          		   original PWs appended with additional
%                              (nNew + 1) x nVP matrix
%

[nDim,nVPs] = size(myCoefficients);
% To speed up, we will focus on shifting weight
% for up to the top 200 PWs
nParents = min(nVPs,200);
[~,parentIndices] = sort(myPWs,'descend');
parentIndices = parentIndices(1:nParents);
vpDistance = pdist2(myCoefficients',myCoefficients');
% Maximim allowed my. i.e. mu of 4
% will leave 25% of weight on the parent
spreadMuMax = min(4,nParents/2);

% We will generate new guesses that follow exponential
% distributions around the initial point
myNewPWs = myPWs;
myNewPWs(parentIndices) = 0;
myNewPWs = repmat(myNewPWs,nNew,1);
% mu is the mu parameter from the exponential distribution
mu = rand([nNew,1,nParents])*spreadMuMax;
% Each parent VP from the original solution (outer loop) 
% will have some of his mass shifted onto neighbors according
% to the exponential spread.
spreadVals = exppdf(repmat([0:1:(nVPs-1)],nNew,1,nParents),mu);
% loop over VPs in the outer loop so we only have to sort distances
% for each VP once
for parentCounter = 1 : nParents
    parentIndex = parentIndices(parentCounter);
	[~, sortIndex] = sort(vpDistance(parentIndex,:),'ascend');
    % Normalize the spreadvals to make sure each row sums to 1
    spreadValsCur = spreadVals(:,:,parentCounter)./sum(spreadVals(:,:,parentCounter),2);
	%for distCounter = 1 : nNew
	%myNewPWs(distCounter, sortIndex) = myPWs(parentCounter)*spreadVals(distCounter,:)+myNewPWs(distCounter, sortIndex);
    myNewPWs(:, sortIndex) = myPWs(parentIndex)*spreadValsCur+myNewPWs(:, sortIndex);
	%end    
end
myNewPWs = [myPWs;myNewPWs];
end
```
