## Supplementary File 3 for "A surrogate workflow for virtual population development: designing an amenable proxy for a hypothesis-test inspired nonlinear goodness-of-fit": subsetWorksheetVPop.m

```
function [myWorksheet, myVPop] = subsetWorksheetVPop(myWorksheet, myVPop, myVPIDs, equalizePWflag)
% This function will take an input paired worksheet and VPop
% and return a subsetted worksheet/VPop combination
% 
% ARGUMENTS
%  myWorksheet:    A worksheet structure
%  myVPop:         A VPop object
%  myVPIDs:        A 1xN set of VPIDs to selected
%  equalizePWflag: (optional, default FALSE) A boolean indicating
%                  whether to reset all of the PWs to 1/N.
%                  Default behavior is to re-normalize to 1
%                  but not reset to be equal. If pwStrategy is
%                  'bin', the same bin probabilities are kept
%                  and equalize will set the bin probabilities
%                  to be the same.
% RETURNS
%  myWorksheet
%  myVPop

% Perform initial checks on the provided arguments
flagContinue = true;

if nargin > 4
    warning([mfilename,' requires input argument: myWorksheet, myVPop, myVPIDs, and optionally equalizePWflag.  Too many arguments provided.'])
	flagContinue = false;
elseif nargin > 3
	flagContinue = true;
elseif nargin > 2
	equalizePWflag = false;	
	flagContinue = true;	
elseif nargin < 1 
    warning([mfilename,' requires input argument: myWorksheet, myVPop, myVPIDs, and optionally equalizePWflag.  Insufficient arguments provided.'])
    flagContinue = true;     
end

	

if flagContinue
	vpIDsAll = getVPIDs(myWorksheet);
	iMaskVPIDsKeep = ismember(vpIDsAll,myVPIDs);
    if (~isempty(myVPop.LinearProblemMatrices))
        myVPop.LinearProblemMatrices.vpIsInSubgroup = myVPop.LinearProblemMatrices.vpIsInSubgroup(:,iMaskVPIDsKeep);
        myVPop.LinearProblemMatrices.independentVarValsWeighted = myVPop.LinearProblemMatrices.independentVarValsWeighted(:,iMaskVPIDsKeep);
        myVPop.LinearProblemMatrices.independentVarVals = myVPop.LinearProblemMatrices.independentVarVals(:,iMaskVPIDsKeep);
    end
	vpIDsKeep = vpIDsAll(iMaskVPIDsKeep);
	myWorksheet = copyWorksheet(myWorksheet,vpIDsKeep);
	if isa(myVPop,'VPopRECIST')
		myVPop.recistSimFilter = createRECISTSimFilter(myWorksheet, myVPop, false);  
	end		
	myVPop = myVPop.getSimData(myWorksheet);	
	
	if isequal(myVPop.pwStrategy,'direct')
		if ~equalizePWflag
			prevalenceWeightsRenormalized = myVPop.pws(iMaskVPIDsKeep);
			prevalenceWeightsRenormalized = prevalenceWeightsRenormalized/sum(prevalenceWeightsRenormalized);
		else
			prevalenceWeightsRenormalized = 1/sum(iMaskVPIDsKeep) * ones(1,sum(iMaskVPIDsKeep));
		end
		myVPop.pws = prevalenceWeightsRenormalized;
	else
		myVPop.indexTable = myVPop.indexTable(:,iMaskVPIDsKeep);
		if equalizePWflag
			myVPop = myVPop.startProbs(false);
		end
		myVPop = myVPop.assignPWs();
	end

	myVPop = myVPop.assignCoeffs(myWorksheet);
	myVPop.subpopTable = updateSubpopTableVPs(myVPop.subpopTable, myWorksheet);
	myVPop = myVPop.addTableSimVals();  
	myVPop = myVPop.addPredTableVals();
    myVPop = evaluateGOF(myVPop);
    myVPop = evaluateMSE(myVPop);
else
	warning(['Could not complete ',mfilename,'. Returning original worksheet, VPop.'])
end
end
```
