## Supplementary File 3 for "A surrogate workflow for virtual population development: designing an amenable proxy for a hypothesis-test inspired nonlinear goodness-of-fit": transferPWtoChildren.m

```
function newPWs = transferPWtoChildren(myVPop, nEnd, childSet)
% This function takes a VPop and distributes weight to children based
% on the settings.
% 
% ARGUMENTS:
%  myVPop:                  A VPop with the source PWs and VPIDs
%  nEnd:                    The number of end VPs
%  childSet:                Integer setting for handling the weight to move
%                            onto the children.
%                            0 - spread weight evenly between parent 
%                                 and all children
%                            1 - spread 20% of weight evenly from parent 
%                                 amongst children
%                            2 - spread 50% of weight evenly from parent 
%                                 amongst children
%                            3 - spread 80% of weight evenly from parent 
%                                 amongst children
%                            4 - random redistribution of
%                                 weight from parent to children
%
% RETURNS:
%  newPWs
%
initialPWs = myVPop.pws;
nPWs = length(initialPWs);
newIndices = [nPWs-nEnd+1 : nPWs];
allVPIDs = myVPop.subpopTable{1,'vpIDs'}{1};
parentIndices = nan(1,nEnd);
for index = 1 : nEnd
    curVPID = allVPIDs{newIndices(index)};
    parentID = strsplit(curVPID,['_']);
    nIndices = length(parentID);
    parentID = parentID(1:nIndices-2);
    parentID = strjoin(parentID,'_');
    testIndex = find(ismember(allVPIDs,parentID));
    % If we iterate and add multiple rounds
    % of VPs without a successful VPop this
    % could be 0
    if length(testIndex) == 1
        parentIndices(index) = testIndex;
    end
    % The parent index should not be > 1.
end
uniqueIndices = unique(parentIndices);
uniqueIndices = uniqueIndices(~isnan(uniqueIndices));
newPWs = zeros(1,nEnd);
oldPWsMod = myVPop.pws(1:(nPWs-nEnd));

% Move any weight from the children back onto the parents
for parentCounter = 1 : length(uniqueIndices)
    parentIndex = uniqueIndices(parentCounter);
    childrenIndices = find(ismember(parentIndices,parentIndex));
    nChildren = length(childrenIndices);
    oldPWsMod(parentIndex) = oldPWsMod(parentIndex) + sum(initialPWs(childrenIndices+nPWs-nEnd));
end

for parentCounter = 1 : length(uniqueIndices)
    parentIndex = uniqueIndices(parentCounter);
    initialWeight = oldPWsMod(parentIndex);
    childrenIndices = find(ismember(parentIndices,parentIndex));
    nChildren = length(childrenIndices);
    if childSet == 0
        newWeight = initialWeight/(nChildren+1);
        newPWs(childrenIndices) = newWeight;
        oldPWsMod(parentIndex) = newWeight;	
    elseif childSet == 1
        newPWs(childrenIndices) = 0.2 * initialWeight/(nChildren);
        oldPWsMod(parentIndex) = 0.8 * initialWeight;    	
    elseif childSet == 2
        newPWs(childrenIndices) = 0.5 * initialWeight/(nChildren);
        oldPWsMod(parentIndex) = 0.5 * initialWeight;	
    elseif childSet == 3
        newPWs(childrenIndices) = 0.8 * initialWeight/(nChildren);
        oldPWsMod(parentIndex) = 0.2 * initialWeight;
    else
        newWeight = [0,sort(rand(1,nChildren),'ascend'),1];
        newWeight = diff(newWeight);
        oldPWsMod(parentIndex) = newWeight(1)*initialWeight;
        newPWs(childrenIndices) = newWeight(2:end)*initialWeight;
    end
end

newPWs=[oldPWsMod, newPWs];
```
