## Supplementary File 3 for "A surrogate workflow for virtual population development: designing an amenable proxy for a hypothesis-test inspired nonlinear goodness-of-fit": updateSubpopTableVPs.m

```
function mySubpopTable = updateSubpopTableVPs(mySubpopTable, myWorksheet)
% This function takes a subpopTable and a worksheet, and updates the VP referenced
% by each subpopulation.
%
% ARGUMENTS:
%  mySubpopTable:     A subpopTable.
%  myWorksheet:       A worksheet with the experimental data attached.
%
% RETURNS
%  mySubpopTable
%

% Proofing of the input
% variables starts here
[nRows, nCols] = size(mySubpopTable);

myResultClasses = cellfun(@class,myWorksheet.results, 'UniformOutput', false);
% Results should be stored in a structure, we assume 
% if a structure is provided then it is a valid result
nCompleteSims = sum(sum(strcmp(myResultClasses,'struct'),1));

allVPIDs = getVPIDs(myWorksheet);
allInterventionIDs = getInterventionIDs(myWorksheet);
allAxisDefIDs = getAxisDefIDs(myWorksheet);
allCoefficients = getVPCoeffs(myWorksheet);

nVPs = length(allVPIDs);
nInterventions = length(allInterventionIDs);

continueFlag = true;

if (nVPs*nInterventions) ~= nCompleteSims
	warning(['Incomplete simulation results in worksheet provided to ',mfilename,'.  Unable to update, exiting.'])
	continueFlag = false;
end

if ~isequal(mySubpopTable{1,'subpopID'},{'all'})
	warning(['Expecting all as the first subpop row in ',mfilename,'.  Unable to update, exiting.'])
	continueFlag = false;
end
	
if continueFlag
	allVPIDs = getVPIDs(myWorksheet);
	mySubpopTable{1,'vpIDs'} = {allVPIDs};
	mySubpopTable{1,'vpIndices'} = {[1:length(allVPIDs)]};
    if nRows > 1
		for rowCounter = 2 : nRows    
            Ncomparator = size(mySubpopTable{rowCounter,'comparator'}{1},2);
            if Ncomparator>=1
                totvpVals = nan(Ncomparator,nVPs);
                for i=1:Ncomparator
                    curTime = mySubpopTable{rowCounter,'time'}{1}{i};
                    curIntervention = mySubpopTable{rowCounter,'interventionID'}{1}{i}; %% this will allow comparators from different intervention
                    curElementID = mySubpopTable{rowCounter,'elementID'}{1}{i};
                    curElementType = mySubpopTable{rowCounter,'elementType'}{1}{i};
                    curComparator = mySubpopTable{rowCounter,'comparator'}{1}{i};
                    curValue = mySubpopTable{rowCounter,'value'}{1}{i};

                    if isequal(curElementType, 'axis')
                        axisIndex = find(ismember(allAxisDefIDs,curElementID));
                        vpVals = allCoefficients(axisIndex,:);
                    else
                        vpVals = nan(1,nVPs);
                        interventionIndex = find(ismember(allInterventionIDs,curIntervention));
                        testResult = myWorksheet.results{interventionIndex,1};
                        timeIndex = find(ismember(testResult.Names, 'time'));
                        timeIndex = find(testResult.Data(:,timeIndex) == curTime);
                        varIndex = find(ismember(testResult.Names,curElementID));
                        for vpCounter = 1 : nVPs
                            % For the sake of speed assume these indices are consistent
                            vpVals(vpCounter) = myWorksheet.results{interventionIndex,vpCounter}.Data(timeIndex,varIndex);
                        end
                    end
                    if 	isequal(curComparator,'>')
                        vpVals = vpVals > curValue;
                    elseif isequal(curComparator,'>=')
                        vpVals = vpVals >= curValue;
                    elseif isequal(curComparator,'<')
                        vpVals = vpVals < curValue;
                    elseif isequal(curComparator,'<=')
                        vpVals = vpVals <= curValue;	
                    elseif isequal(curComparator,'==')
                        vpVals = vpVals == curValue;
                    end
                    totvpVals(i,:)=vpVals;
                end
            end
            
           vpIndices = find(sum(totvpVals,1)==Ncomparator); 
           vpIDs = allVPIDs(vpIndices);
           mySubpopTable{rowCounter,'vpIDs'} = {vpIDs};
           mySubpopTable{rowCounter,'vpIndices'} = {vpIndices};		
        end
    end
else
    warning(['Unable to complete ',mfilename,', exiting.'])    
end    
```
