## Supplementary File 3 for "A surrogate workflow for virtual population development: designing an amenable proxy for a hypothesis-test inspired nonlinear goodness-of-fit": unitTests.m

```
function passCheck = unitTests()
% This is a test to make sure some of the QSPToolbox scripts are working.
% This can be expanded, this is rudimentary and just checks that
% some of the primary functions and options run successfully on the 
% MATLAB installation without generating errors.
% 
% ARGUMENTS
% None
%
% RETURNS
% failCheck:       A structure with information on the tests that fail

passCheck=struct();
nFailTotal = 0;

% Here we specify files/variables for the test suite to operate on
testModelFile = 'adc_platform_public_v0p15p1.sbproj';
testVPFile = 'example_vp_file.txt';
interventionFile = 'example_intervention_file.txt';
testDataName = 'fluorescence_quench_internalization_data_n87_ab1.txt';

testWorksheetFile = 'example_cohort_worksheet1';
testWorksheetOutputVar = 'parrule_tumor_volume';

testVPopFile = 'example_vpop';

nFailTotal = 0;


nFailCur = 0;
failTests = {};
try
    initQSPToolbox;
catch
    failTests = [failTests,'initQSPToolbox'];
    nFailCur = nFailCur + 1;
    warning('Fail initQSPToolbox')
end
disp('Complete initialization tests')
nFailTotal = nFailTotal + nFailCur;
passCheck.failInitTests = failTests;

nFailCur = 0;
failTests = {};
try
    myWorksheet = readQSPModel(testModelFile,'m1');
catch
    failTests = [failTests,'readQSPModel'];
    nFailCur = nFailCur + 1;
    warning('Fail readQSPModel')
end
if nFailCur == 0
    try
        myWorksheet = readVPTable(myWorksheet, testVPFile);
    catch
        failTests = [failTests,'readVPTable'];
        nFailCur = nFailCur + 1;
        warning('Fail readVPTable')
    end
end
if nFailCur == 0
    try
        myWorksheet = readInterventionTable(myWorksheet, interventionFile);
    catch
        failTests = [failTests,'readInterventionTable'];
        nFailCur = nFailCur + 1;
        warning('Fail readInterventionTable')
    end
end
if nFailCur == 0
    try
        myWorksheet = readExperimentData(myWorksheet, testDataName);
    catch
        failTests = [failTests,'readExperimentData'];
        nFailCur = nFailCur + 1;
        warning('Fail readExperimentData')
    end
end
clear myWorksheet;
try
    myWorksheet = loadWorksheet(testWorksheetFile);
catch
    failTests = [failTests,'loadWorksheet'];
    nFailCur = nFailCur + 1;
    warning('Fail loadWorksheet')
end
try
    myVPop = loadVPop(testVPopFile);
catch
    failTests = [failTests,'loadVPop'];
    nFailCur = nFailCur + 1;
    warning('Fail loadVPop')
end
disp('Complete IO tests')
nFailTotal = nFailTotal + nFailCur;
passCheck.failIOTests = failTests;

nFailCur = 0;
failTests = {};
if exist('myWorksheet','var')
    try
        myWorksheet = compileModel(myWorksheet, true);
    catch
        failTests = [failTests,'compileModel'];
        nFailCur = nFailCur + 1;
        warning('Fail compileModel')
    end
    if nFailCur == 0 
        try
            myVPIDs = getVPIDs(myWorksheet);
        catch
            failTests = [failTests,'getVPIDs'];
            nFailCur = nFailCur + 1;
            warning('Fail getVPIDs')
        end
    end
    if nFailCur == 0
        try
            myWorksheet1 = copyWorksheet(myWorksheet,myVPIDs(1:2));
        catch
            failTests = [failTests,'copyWorksheet'];
            nFailCur = nFailCur + 1;
            warning('Fail copyWorksheet')   
        end
    end
    if nFailCur == 0
        try
            myInterventionIDs = getInterventionIDs(myWorksheet1);
        catch
            failTests = [failTests,'getInterventionIDs'];
            nFailCur = nFailCur + 1;
            warning('Fail getInterventionIDs')   
        end
    end        
    if nFailCur == 0   
        try
			allResponseTypeIDs = getResponseTypeIDs(myWorksheet1);
        catch
            failTests = [failTests,'getResponseTypeIDs'];
            nFailCur = nFailCur + 1;
            warning('Fail getResponseTypeIDs')
        end
    end  	
    if nFailCur == 0   
        try
            myWorksheet1 = removeInterventions(myWorksheet1, myInterventionIDs(2:end));
        catch
            failTests = [failTests,'removeInterventions'];
            nFailCur = nFailCur + 1;
            warning('Fail removeInterventions')               
        end
    end
    if nFailCur == 0   
        try
            myWorksheet1 = simulateWorksheet(myWorksheet1);
            % Also try copying and merging worksheets with results
        catch
            failTests = [failTests,'simulateWorksheet'];
            nFailCur = nFailCur + 1;
            warning('Fail simulateWorksheet') 
        end
    end			
    if nFailCur == 0   
        try			
			nResponseTypes = length(allResponseTypeIDs);
			myResponseTypeResult = cell(1,nResponseTypes);
			for responseTypeCounter = 1 : nResponseTypes
				myResponseTypeResult{responseTypeCounter} = evaluateResponseType(myWorksheet1, allResponseTypeIDs{responseTypeCounter});
			end
        catch
            failTests = [failTests,'evaluateResponseType'];
            nFailCur = nFailCur + 1;
            warning('Fail evaluateResponseTypeResult') 
        end
    end	
    if nFailCur == 0
        try
            myWorksheet1a = copyWorksheet(myWorksheet1,myVPIDs(1),true);
            myWorksheet1b = copyWorksheet(myWorksheet1,myVPIDs(2),true);
        catch
            failTests = [failTests,'copyWorksheet'];
            nFailCur = nFailCur + 1;
            warning('Fail copyWorksheet')    
        end                
    end
    if nFailCur == 0
        try
            myWorksheetMerge = mergeWorksheets(myWorksheet1a,myWorksheet1b);
        catch
            failTests = [failTests,'mergeWorksheet'];
            nFailCur = nFailCur + 1;
            warning('Fail mergeWorksheet')    
        end                
    end    
    disp('Complete worksheet tests')
end
nFailTotal = nFailTotal + nFailCur;
passCheck.failWorksheetTests = failTests;

nFailCur = 0;
failTests = {};
if exist('myWorksheet','var')
    try
        myVPIDs = getVPIDs(myWorksheet);
        myWorksheet6 = copyWorksheet(myWorksheet,myVPIDs(1:6));
        myWorksheet6 = simulateWorksheet(myWorksheet6);
    catch
        warning('Will not evaluate several cohort and VPop functions, unable to simulate a needed worksheet')
    end
    if exist('myWorksheet6','var')
        try
            myClusterTestOptions = clusterTestOptions;
            myClusterTestOptions = myClusterTestOptions.setDefaultFromWorksheet(myWorksheet6);
            myClusterTestOptions.intSeed = 1;
            testClusterSizes(myWorksheet6,myClusterTestOptions);
        catch
            failTests = [failTests,'testClusterSizes'];
            nFailCur = nFailCur + 1;
            warning('Fail testClusterSizes')               
        end            
        try
            myClusterPickOptions = clusterPickOptions;
            myClusterPickOptions = myClusterPickOptions.setDefaultFromWorksheet(myWorksheet6);
            myClusterPickOptions.normalizeType = 'min-max';
            myClusterPickOptions.nClusters = 2;
            myClusterPickOptions.edgeVPFlag = false;
            myClusterPickOptions.intSeed = 1;
            pickClusterVPs(myWorksheet6,myClusterPickOptions);
        catch
            failTests = [failTests,'pickClusterVPs'];
            nFailCur = nFailCur + 1;
            warning('Fail pickClusterVPs')               
        end        
    end
    try
        myUnivariateSweepOptions = univariateSweepOptions;
        allVPIDs = getVPIDs(myWorksheet);
        allInterventionIDs = getInterventionIDs(myWorksheet);
        myUnivariateSweepOptions.baseVPID = allVPIDs{1};
        myUnivariateSweepOptions.varyAxisIDs = getAxisDefIDs(myWorksheet);
        myUnivariateSweepOptions.interventionID = allInterventionIDs{1};
        myUnivariateSweepOptions.saveElementResultIDs = {testWorksheetOutputVar};
        myUnivariateSweepOptions.verify(myWorksheet);
        myWorksheetUA = runUnivariateSweep(myWorksheet,myUnivariateSweepOptions);
    catch
        failTests = [failTests,'runUnivariateSweep'];
        nFailCur = nFailCur + 1;
        warning('Fail runUnivariateSweep')               
    end       
    if exist('myWorksheetUA','var')
        try
            myUnivariateSweepOutputAnalysisOptions = univariateSweepOutputAnalysisOptions;
            myUnivariateSweepOutputAnalysisOptions.interventionID = myUnivariateSweepOptions.interventionID;
            myUnivariateSweepOutputAnalysisOptions.analyzeElementResultIDs = myUnivariateSweepOptions.saveElementResultIDs;
            myUnivariateSweepOutputAnalysisOptions.analyzeTime = max(myWorksheetUA.simProps.sampleTimes);
            myUnivariateSweepOutputAnalysisOptions.varyAxisIDs = myUnivariateSweepOptions.varyAxisIDs;       
            runUnivariateSweepOutputAnalysis(myWorksheetUA,myUnivariateSweepOutputAnalysisOptions);
        catch
            failTests = [failTests,'runUnivariateSweepOutputAnalysis'];
            nFailCur = nFailCur + 1;
            warning('Fail runUnivariateSweepOutputAnalysis')        
        end
    end
    try
        myRunControlCoefficientsSimulationsOptions = runControlCoefficientsSimulationsOptions;
        allVPIDs = getVPIDs(myWorksheet);
        allInterventionIDs = getInterventionIDs(myWorksheet);        
        myRunControlCoefficientsSimulationsOptions.baseVPID = allVPIDs{1};
        myRunControlCoefficientsSimulationsOptions.varyAxisIDs = getAxisDefIDs(myWorksheet);
        myRunControlCoefficientsSimulationsOptions.interventionID = allInterventionIDs{1};
        myRunControlCoefficientsSimulationsOptions.saveElementResultIDs = {testWorksheetOutputVar};
        myWorksheetCC = runControlCoefficientsSimulations(myWorksheet,myRunControlCoefficientsSimulationsOptions);
    catch
        failTests = [failTests,'runControlCoefficientsSimulations'];
        nFailCur = nFailCur + 1;
        warning('Fail runControlCoefficientsSimulations')
    end
    if exist('myWorksheetCC','var')
        try
            myCalculateControlCoefficientsOptions = calculateControlCoefficientsOptions;
            myCalculateControlCoefficientsOptions.interventionID = myRunControlCoefficientsSimulationsOptions.interventionID;
            myCalculateControlCoefficientsOptions.analyzeElementResultIDs = myRunControlCoefficientsSimulationsOptions.saveElementResultIDs;
            myCalculateControlCoefficientsOptions.varyAxisIDs = myRunControlCoefficientsSimulationsOptions.varyAxisIDs;       
            calculateControlCoefficients(myWorksheetCC,myCalculateControlCoefficientsOptions);
        catch
            failTests = [failTests,'calculateControlCoefficients'];
            nFailCur = nFailCur + 1;
            warning('Fail calculateControlCoefficients')        
        end
    end  
    try
        allVPIDs = getVPIDs(myWorksheet);
        allAxisIDs = getAxisDefIDs(myWorksheet);
        allInterventionIDs = getInterventionIDs(myWorksheet);
        mySobolSampleOptions = sobolSampleOptions;
        mySobolSampleOptions.baseVPID = allVPIDs{1};
        mySobolSampleOptions.interventionID = allInterventionIDs{1};
        mySobolSampleOptions.varyAxisIDs = allAxisIDs(1:2);
        mySobolSampleOptions.nRandomizationsPerSample = 5;
        mySobolSampleOptions.maxBatchSimulateN = 10000*10;
        mySobolSampleOptions.saveElementResultIDs = {testWorksheetOutputVar};
        mySobolSampleOptions.saveFileName = '';
        mySobolSampleOptions.intSeed = 0;
        mySobolSampleOptions.simulateWorksheet = true;
        myWorksheetSS = runSobolSample(myWorksheet,mySobolSampleOptions);
    catch
        failTests = [failTests,'runSobolSample'];
        nFailCur = nFailCur + 1;
        warning('Fail runSobolSample')
    end    
    if exist('myWorksheetSS','var')
        try
            mySobolSensitivityOptions = sobolSensitivityOptions;
            mySobolSensitivityOptions.nBootstraps = 100;
            mySobolSensitivityOptions.interventionID = mySobolSampleOptions.interventionID;
            mySobolSensitivityOptions.analyzeElementResultIDs = mySobolSampleOptions.saveElementResultIDs;
            mySobolSensitivityOptions.subSampleSplitType = 'none';
            mySobolSensitivityOptions.analyzeTime = max(myWorksheetSS.simProps.sampleTimes);
            mySobolSensitivityOptions.intSeed=1;
            runSobolSensitivity(myWorksheetSS, mySobolSensitivityOptions);
        catch
            failTests = [failTests,'runSobolSensitivity'];
            nFailCur = nFailCur + 1;
            warning('Fail runSobolSensitivity')
        end    
    end
    disp('Complete cohort tests')
end
nFailTotal = nFailTotal + nFailCur;
passCheck.failCohortTests = failTests;

nFailCur = 0;
failTests = {};
if exist('myWorksheet6','var')
    try
        myCorrelationOptions = correlationOptions;
        allInterventionIDs = getInterventionIDs(myWorksheet6);
        myCorrelationOptions.interventionID = allInterventionIDs{1};
        evaluateCorrelations(myWorksheet6,myCorrelationOptions);
    catch
        failTests = [failTests,'evaluateCorrelations'];
        nFailCur = nFailCur + 1;
        warning('Fail evaluateCorrelations')
    end
end
if exist('myVPop','var')
    try
        myRandomStart = 0.01;
        myVPop.optimizeTimeLimit = 1;
        myVPop.optimizeType = 'pso';
        myVPop.optimizePopSize = 2;
        restartMapel(myVPop, myRandomStart);
    catch
        failTests = [failTests,'restartMapel'];
        nFailCur = nFailCur + 1;
        warning('Fail restartMapel')
    end
    disp('Complete VPop tests')
end
nFailTotal = nFailTotal + nFailCur;
passCheck.failVPopTests = failTests;

nFailCur = 0;
passCheck.nFail = nFailTotal;
```
