## Supplementary File 3 for "A surrogate workflow for virtual population development: designing an amenable proxy for a hypothesis-test inspired nonlinear goodness-of-fit": createViSPInput.m

```
function createViSPInput(myWorksheet, myFileName)
% Transform a worksheet into an input file for ViSP.
% Note this should be run on the target simulation 
% architecture.
%
% ARGUMENTS
%  myWorksheet:     A worksheet.
%  myFileName:      The file to save to.  ".mat" will be appended.
%
% RETURNS
%  nothing
%

flagContinue = false;
if nargin > 2
    warning([mfilename,' requires input arguments: myWorksheet, myFileName.  Too many arguments provided.'])
elseif nargin < 2 
    warning([mfilename,' requires input argument: myWorksheet, myFileName.  Insufficient arguments provided.'])
else 
    flagContinue = true;           
end

if flagContinue

	simBioModel = copyobj(myWorksheet.model);

	[modelValues,modelIndices, dosesArray,~,modelNames,~]...
							 = getSimulateValuesDosesSep(myWorksheet);  
	indices                  = GetIndices(modelValues,modelIndices);
	[paramValues,paramNames] = GetParamNamesAndValuesToStoreInDB(modelValues,modelNames,indices);

	simBioModel   = UpdateSimBioModel(myWorksheet.compiled.elements, simBioModel, modelValues,indices);
	exportedModel = CreateExportedModel(simBioModel);
	exportedModel = SetSimulationOptionsInExportedModel(exportedModel,'myWorksheet',myWorksheet);

	vispSimBioInput.paramValues            = paramValues;
	vispSimBioInput.paramNames             = paramNames;
	vispSimBioInput.dosesArray             = dosesArray;
	vispSimBioInput.exportedModel          = exportedModel;
	vispSimBioInput.mySaveElementResultIDs = myWorksheet.simProps.saveElementResultIDs;
	save(myFileName,'-struct','vispSimBioInput');
	disp('Saved Visp SimBio Input')
end
end

function config = GetConfigForInput(fname)
config_data = readtable(fname, 'Delimiter', '|');
config      = containers.Map(config_data{:,1}, config_data{:,2});
end
```
