## Supplementary File 3 for "A surrogate workflow for virtual population development: designing an amenable proxy for a hypothesis-test inspired nonlinear goodness-of-fit": loadViSPResult.m

```
function myWorksheet = loadViSPResult(myWorksheet, myUniqueID, myPath, filterFailedVPs, useParallel, screenVPs)
% Load results from file and place into a worksheet.  This functions looks for
% output files from a ViSP clud submission in the form of:
% ['simBioOutput_',myUniqueID,'_',vpCounter,'_',interventionCounter,'.mat']
%  and inserts them as results into myWorksheet, returning the
% final worksheet.
%
% ARGUMENTS
%  myWorksheet:     a worksheet.  existing results will be overwritten.
%  myUniqueID:      (string) numeric identifier for files passed as a
%                            string
%  myPath:          (optional, string)  path to results
%  filterFailedVPs: (optional, boolean) whether to delete VPs that fail
%  useParallel:     (optional, boolean) whether to use parallel pool
%  screenVPs:       (optional, boolean) whether to screen VPs based on the
%                                       response types
%
% RETURNS
%  myWorksheet
%

% Perform initial checks on the provided arguments
flagContinue = false;

if nargin > 6
    warning([mfilename,' requires input arguments: myWorksheet, myUniqueID, myPath, filterFailedVPs, useParallel, screenVPs.  Too many arguments provided.'])
elseif nargin > 5 
	flagContinue = true;
elseif nargin > 4 
	screenVPs = true;
	flagContinue = true;	
elseif nargin > 4
	screenVPs = true;
	useParallel = true;
	flagContinue = true;	
elseif nargin > 3
	screenVPs = true;
	useParallel = true;
	filterFailedVPs = true;
	flagContinue = true;	
elseif nargin > 2
	screenVPs = true;
	useParallel = true;
	filterFailedVPs = true;	
	flagContinue = true;
else
    warning([mfilename,' requires input arguments: myWorksheet, myUniqueID; optionally myPath, filterFailedVPs, useParallel, screenVPs.  Too few arguments provided.'])      
end

if (screenVPs & ~filterFailedVPs)
    warning([mfilename,' can only screen if failed VPs are filtered.']) 
	flagContinue = false;	
end


if flagContinue
	vpIDs = getVPIDs(myWorksheet);
	resultVPIDs = vpIDs;
	interventionIDs = getInterventionIDs(myWorksheet);
	if useParallel
		% As a precaution, restart any existing parallel
		% pools
		if ~isempty(gcp('nocreate'))
		   delete(gcp);
		end
		% First check the default number of workers
		myPool = parpool('local');
		myNWorkers = myPool.NumWorkers;
		delete(myPool);
		myPool = parpool('local',myNWorkers,'SpmdEnabled',false);	
	else	
		myNWorkers = 1;
	end

	nVPs = length(vpIDs);
	nInterventions = length(interventionIDs);
	nSimulations = nVPs*nInterventions;

	startFolder = pwd;
	cd(myPath);

	% First pre-screen which VPs have full results
	parfor vpCounter = 1 : nVPs
		checkFiles = 0;
		for interventionCounter = 1 : nInterventions
			%zippedFileName = ['simBioOutput_',myUniqueID,'_',num2str(vpCounter),'_',num2str(interventionCounter),'.mat.gz'];
            fileName = ['simBioOutput_',myUniqueID,'_',num2str(vpCounter),'_',num2str(interventionCounter),'.mat'];
			if exist(fileName,'file') == 2
				checkFiles = checkFiles+1;
			end
		end
		if checkFiles < nInterventions
			resultVPIDs{vpCounter} = '';
		end
	end
	
	
	% Now we just load the results in piecewise
	myWorksheetCells = cell(1,myNWorkers);
	if myNWorkers > 1
		worksheetNVP = floor(nVPs/(myNWorkers-1));
		lastWorksheetNVP = nVPs - (worksheetNVP*(myNWorkers-1));
	else
		worksheetNVP = nVPs;
		lastWorksheetNVP = nVPs;
    end

    % We will get the screening data regardless
    % but will only implement if instructed to do so
	% if screenVPs
    allResponseTypeIDs = getResponseTypeIDs(myWorksheet);
    nResponseTypes = length(allResponseTypeIDs);
    myCoeffs = getVPCoeffs(myWorksheet);
    [nAxis, ~] = size(myCoeffs);
    myResponseSummaryTables = cell(1,nResponseTypes);
    testBounds = cell(1,nResponseTypes);
    for responseTypeCounter = 1 : nResponseTypes
		curResponseTypeID = allResponseTypeIDs{responseTypeCounter};
		curResponseTypeElementIDs = getResponseTypeElementIDs(myWorksheet,curResponseTypeID);
        testBounds{responseTypeCounter} = zeros(length(curResponseTypeElementIDs)+1,1);
    end
    % end	
    disp(['Found full result files for ',num2str(nVPs-sum(ismember(resultVPIDs,''))),' of ',num2str(nVPs),' VPs in ',mfilename,'.'])
	
	parfor worksheetCounter = 1: myNWorkers
		if worksheetCounter < myNWorkers
			curIndices = (worksheetNVP*(worksheetCounter-1)+1):(worksheetNVP*(worksheetCounter));
		else
			curIndices = (worksheetNVP*(worksheetCounter-1)+1):(worksheetNVP*(worksheetCounter-1)+lastWorksheetNVP);           
		end
		curVPIDs = vpIDs(curIndices);
        curResultVPIDs = resultVPIDs(curIndices);
		if filterFailedVPs
			tempIndices = (~ismember(curResultVPIDs,{''}));
            curResultVPIDs = curResultVPIDs(tempIndices);
            curVPIDs = curVPIDs(tempIndices);
            curIndices = curIndices(tempIndices);
        end
		curWorksheet = copyWorksheet(myWorksheet, curVPIDs, false, false);
		curResults = cell(nInterventions, length(curIndices));
		for indexCounter = 1 : length(curIndices)
            curVPID = curResultVPIDs{indexCounter};
            if ~strcmp(curVPID,'')
                for interventionCounter = 1 : nInterventions
                    %zippedFileName = ['simBioOutput_',myUniqueID,'_',num2str(curIndices(indexCounter)),'_',num2str(interventionCounter),'.mat.gz'];
                    %gunzip(zippedFileName);
                    unzippedFile = ['simBioOutput_',myUniqueID,'_',num2str(curIndices(indexCounter)),'_',num2str(interventionCounter),'.mat'];
                    simData = load(unzippedFile);
                    %delete(unzippedFile);
                    curResults{interventionCounter,indexCounter} = simData;
                end
            end
		end
		curWorksheet.results = curResults;
		if screenVPs
			newInvalidIndices = nan(1,0);
			for responseTypeCounter = 1 : nResponseTypes
				curTable = createResponseSummaryTable(curWorksheet, allResponseTypeIDs{responseTypeCounter});
				curInvalidIndices = find(sum(curTable.values((nAxis+1):end,:)>testBounds{responseTypeCounter},1)>0);
				if length(curInvalidIndices) > 0
					newInvalidIndices = [newInvalidIndices, curInvalidIndices];
				end
			end
			newInvalidIndices = sort(unique(newInvalidIndices),'ascend');
			nVPsCur = length(curVPIDs);
			validIndices = find(~ismember([1:nVPsCur],newInvalidIndices));
			validVPIDs = curVPIDs(validIndices);
			myWorksheetCells{worksheetCounter} = copyWorksheet(curWorksheet,validVPIDs, true, false); 
		else		
			myWorksheetCells{worksheetCounter} = curWorksheet;
		end
    end
    % The model does not get passed up from parfor correctly!
	% Get the model from the source worksheet.
    myModel = myWorksheet.model
	myWorksheet = myWorksheetCells{1};
	myWorksheetCells{1} = '';
    myWorksheet.model = myModel;
	if myNWorkers > 1
		for worksheetCounter = 2: myNWorkers
            tempWorksheet=myWorksheetCells{worksheetCounter};
            tempWorksheet.model = myModel;
			myWorksheet = mergeWorksheets(myWorksheet,tempWorksheet);
			myWorksheetCells{worksheetCounter} = '';
            clear tempWorksheet
		end
    end
	if ~isempty(gcp('nocreate'))
        delete(gcp);
	end    
	cd(startFolder);	
else
    warning(['Could not complete ',mfilename,'. Returning original worksheet.'])
    copiedWorksheet = myWorksheet;
end

end	
```
