## Supplementary File 3 for "A surrogate workflow for virtual population development: designing an amenable proxy for a hypothesis-test inspired nonlinear goodness-of-fit": CreateExportedModel.m

```
function  exportedModel = CreateExportedModel(simBioModel)

%simBioModel          = copyobj(myWorksheet.model);
allModelParameters   = get(simBioModel, 'Parameters');
allModelSpecies      = get(simBioModel, 'Species');
allModelCompartments = get(simBioModel, 'Compartments');
exportElements       = [allModelParameters;allModelSpecies;allModelCompartments];
allModelDoses        = get(simBioModel, 'Doses');

simBioModel.ConfigSet.CompileOptions.UnitConversion      = false;
simBioModel.ConfigSet.CompileOptions.DimensionalAnalysis = false;

exportedModel       = export(simBioModel, exportElements, allModelDoses);

end
```
