## Supplementary File 3 for "A surrogate workflow for virtual population development: designing an amenable proxy for a hypothesis-test inspired nonlinear goodness-of-fit": GetDoseNames.m

```
function doseNames = GetDoseNames(doseArray)
 doseNames = cell(1,length(doseArray));
 for theIndex = 1: length(doseArray)
       doseNames{counter}  = get(doseArray{theIndex},'Name');
 end
 for theIndex = 1: length(theDoseIndices)
            counter               = counter + 1;
            theDoseArray          = [theDoseArray, myModelDoseObjects(theDoseIndices(theIndex))];
            intervention(counter) = interventionCounter; 
            names{counter}  = get(myModelDoseObjects(theDoseIndices(theIndex)),'Name');
        end       
end
```
