## Supplementary File 3 for "A surrogate workflow for virtual population development: designing an amenable proxy for a hypothesis-test inspired nonlinear goodness-of-fit": GetIndices.m

```
function indices = GetIndices(modelValues,modelIndices)
  
  numSim              = size(modelValues,1)*size(modelValues,2);
  numParam            = size(modelValues,3);
  reshapedModelValues = reshape(modelValues,numSim,numParam); 
  
  filter                 = max(reshapedModelValues,[],1)- min(reshapedModelValues,[],1)==0;
  indices.constantParam  = find(filter)';
  indices.modelElemToSet = modelIndices(indices.constantParam);
  
  filter               = max(reshapedModelValues,[],1)- min(reshapedModelValues,[],1)~=0;
  indices.varyingParam = find(filter)';
        
  
end
```
