## Supplementary File 3 for "A surrogate workflow for virtual population development: designing an amenable proxy for a hypothesis-test inspired nonlinear goodness-of-fit": GetParamNamesAndValuesToStoreInDB.m

```
function [paramValues,paramNames] = GetParamNamesAndValuesToStoreInDB(modelValues,modelNames,indices)

paramValues = modelValues(:,:,indices.varyingParam); 
paramNames  = modelNames(indices.varyingParam);

end
```
