## Supplementary File 3 for "A surrogate workflow for virtual population development: designing an amenable proxy for a hypothesis-test inspired nonlinear goodness-of-fit": SetSimulationOptionsInExportedModel.m

```
function exportedModel = SetSimulationOptionsInExportedModel(exportedModel,sourceName,varargin)

if (nargin == 3)
   sourceObj = varargin{1};
end
    
if strcmp(sourceName,'myWorksheet')
   myWorksheet = sourceObj;
   exportedModel.SimulationOptions.OutputTimes                = myWorksheet.simProps.sampleTimes;
   stopTime                                                   = size(myWorksheet.simProps.sampleTimes,1);
   exportedModel.SimulationOptions.StopTime                   = myWorksheet.simProps.sampleTimes(stopTime);
   exportedModel.SimulationOptions.AbsoluteTolerance          = myWorksheet.simProps.absoluteTolerance;
   exportedModel.SimulationOptions.AbsoluteToleranceStepSize  = myWorksheet.simProps.absoluteToleranceStepSize;    
   exportedModel.SimulationOptions.MaximumWallClock           = myWorksheet.simProps.maximumWallClock;
   exportedModel.SimulationOptions.SolverType                 = myWorksheet.simProps.solverType;
   exportedModel.SimulationOptions.RelativeTolerance          = myWorksheet.simProps.relativeTolerance;    
   exportedModel.SimulationOptions.AbsoluteToleranceScaling   = myWorksheet.simProps.absoluteToleranceScaling;    
   return
elseif strcmp(sourceName,'odeConfigFile.txt') 
   odeSettingsConfig = GetConfig(sourceName);
   if not(strcmp(odeSettingsConfig('sampleInterval'),'default'))
      sampleInterval    = str2double(odeSettingsConfig('sampleInterval'));
   end
   if not(strcmp(odeSettingsConfig('simTime'),'default'))
      simTime = str2double(odeSettingsConfig('simTime'));
   end
   
   if (sampleInterval > 0 && simTime > 0)
      exportedModel.SimulationOptions.OutputTimes = 0:sampleInterval:simTime; 
   end
   if (simTime > 0)
       exportedModel.SimulationOptions.StopTime = simTime;
   end
   
   if not(strcmp(odeSettingsConfig('absoluteTolerance'),'default'))
      absoluteTolerance = str2double(odeSettingsConfig('absoluteTolerance'));
      if (absoluteTolerance > 0)
         absoluteTolerance = str2double(absoluteTolerance);
         exportedModel.SimulationOptions.AbsoluteTolerance = absoluteTolerance;
      end
   end
   
   if not(strcmp(odeSettingsConfig('absoluteToleranceStepSize'),'default'))
     absoluteToleranceStepSize = str2double(odeSettingsConfig('absoluteToleranceStepSize'));
     if (absoluteToleranceStepSize  >  0)
         exportedModel.SimulationOptions.AbsoluteToleranceStepSize ...
             = absoluteToleranceStepSize;
     end
   end
   
   if not(strcmp(odeSettingsConfig('maximumWallClock'),'default'))
     maximumWallClock = str2double(odeSettingsConfig('maximumWallClock'));
     if (maximumWallClock > 0)
       exportedModel.SimulationOptions.MaximumWallClock  = maximumWallClock;
     end
   end
   
   if not(strcmp(odeSettingsConfig('solverType'),'default'))
      solverType = odeSettingsConfig('solverType');
      if (~strcmp(solverType,'-1')) 
         exportedModel.SimulationOptions.SolverType = solverType;
      end
   end
   
   if not(strcmp(odeSettingsConfig('relativeTolerance'),'default'))
      relativeTolerance = str2double(odeSettingsConfig('relativeTolerance'));
      if (relativeTolerance > 0)
         exportedModel.SimulationOptions.RelativeTolerance = relativeTolerance;
      end
   end
   
   if not(strcmp(odeSettingsConfig('absoluteToleranceScaling'),'default'))
     absoluteToleranceScaling = str2double(odeSettingsConfig('absoluteToleranceScaling'));
     if (absoluteToleranceScaling > 0)
         exportedModel.SimulationOptions.AbsoluteToleranceScaling = ...
             absoluteToleranceScaling;
     end
   end   
end
```
