## Supplementary File 3 for "A surrogate workflow for virtual population development: designing an amenable proxy for a hypothesis-test inspired nonlinear goodness-of-fit": UpdateSimBioModel.m

```
function simBioModel = UpdateSimBioModel(modelElements,simBioModel,modelValues,indices)
  for counter = 1:length(indices.modelElemToSet)
    paramName      = modelElements{indices.modelElemToSet(counter),1};
    paramType      = modelElements{indices.modelElemToSet(counter),2};
    paramValue     = modelValues(1,1,indices.constantParam(counter));
    myObject       = sbioselect(simBioModel,'Type',paramType,'Name',paramName);
    set(myObject,'Value',paramValue); 
  end
end
```
