## Supplementary File 3 for "A surrogate workflow for virtual population development: designing an amenable proxy for a hypothesis-test inspired nonlinear goodness-of-fit": addAxisDef.m

```
function myUpdatedWorksheet = addAxisDef(myWorksheet, axisName, axisElementArray, axisScale)
% Add mechanistic axes to a worksheet
% ARGUMENTS
% myWorksheet: a worksheet structure, required
% axisName: string, name of the axis to add.
% axisElementArray: a MX3 cell array, where
%                     M is the number
%                     of elements in the axis.
%                     The first column of each row contains the
%                     name of a model parameter/species,
%                     and the second column contains 'parameter', 
%                     'species', ... and the third contains
%                     a 1X2 numeric matrix of [lowerLimit upperLimit]
% axisScale:          (optional) 'linear' (default) or log (base 10
%                     assumed, i.e. use log10(value) to specify value)
%
% RETURNS
% myUpdatedWorksheet: An updated worksheet with the axis added.
%
failFlag = true;

% variant_delimiter = worksheet.variantProps.delimiter;
%

% First screen for enough input arguments
if nargin > 4
    warning(['Too many input arguments to ',mfilename,'. Require: myWorksheet, axisName, axisElementArray.']) 
elseif nargin > 3
    failFlag = false;
elseif nargin > 2
    axisScale = 'linear';
    failFlag = false;
else
    warning(['Insufficient input arguments to ',mfilename,'. Require: myWorksheet, axisName, axisElementArray.'])
end

% Now screen the input values
if ~(failFlag)
    previousAxisDef = myWorksheet.axisProps.axisDef;
    previousAxisIds = {};
    for axisCounter = 1 : length(previousAxisDef)
        testAxisDef = previousAxisDef{axisCounter};
        previousAxisIds = [previousAxisIds, testAxisDef.id];
    end
    if sum(ismember(previousAxisIds, axisName)) > 0
        warning('The specified axisName already exists in the axis IDs');
        failFlag = true;
    end
end

if ~(failFlag)
    myAxisDef = axisDef();
    try
        myAxisDef.id = axisName;
        
    catch
        warning(['Axis name: ',axisName,', provided to ',mfilename,' not valid.'])
        failFlag = true;        
    end
    try
        myAxisDef.elementNames = axisElementArray(:,1);
    catch
        warning(['Axis element names for ',axisName,', provided to ',mfilename,' not valid.'])
        failFlag = true;        
    end    
    try
        myAxisDef.elementTypes = axisElementArray(:,2);
    catch
        warning(['Axis element types for ',axisName,', provided to ',mfilename,' not valid.'])
        failFlag = true;        
    end        
    try
        myAxisDef.bounds = axisElementArray(:,3);
    catch
        warning(['Axis element bounds for ',axisName,', provided to ',mfilename,' not valid.'])
        failFlag = true;        
    end
    try
        myAxisDef.scale = axisScale;
    catch
        warning(['Axis scale for ',axisName,', provided to ',mfilename,' not valid.'])
        failFlag = true;        
    end    
end

if ~(failFlag)
    if ~(isequal(class(myWorksheet.compiled.model),'SimBiology.export.Model'))
        % We'll compile the model but we won't trigger acceleration until
        % absolute needed
        disp(['No exported model associated with myWorksheet prior to ',mfilename,', exporting and getting elements but not accelerating.'])
        myWorksheet = compileModel(myWorksheet, false);
        if ~(isequal(class(myWorksheet.compiled.model),'SimBiology.export.Model'))
            warning(['Unable to compile model associated with myWorksheet in ',mfilename,'.'])
            failFlag = true;
        end
    end
end

myUpdatedWorksheet = myWorksheet;

if ~(failFlag)
    [curNAxes, dummy] = size(myUpdatedWorksheet.axisProps.axisDef);
    myUpdatedWorksheet.axisProps.axisDef{curNAxes+1, 1} = myAxisDef;
    % We should also define the axis at the VP level
    existingVPIDs = getVPIDs(myUpdatedWorksheet);
    nVPs = length(existingVPIDs);
    myUpdatedWorksheet.axisProps.axisVP.coefficients = [myUpdatedWorksheet.axisProps.axisVP.coefficients;nan(1,nVPs)];
    flagVerify = myAxisDef.verify(myUpdatedWorksheet);
    if ~(flagVerify)
        warning(['Axis ',axisName,', failed verification step with worksheet in ',mfilename,'.'])
        failFlag = true;        
    end       
    % Specify the axes coefficients as best we can from the existing values.
    for vpCounter = 1 : nVPs
        % VP axes will be an LXnVP array of vpAxis objects,
        % Each of the L rows will contain
        % an axis coefficient
        myVPId = existingVPIDs{vpCounter};
        myUpdatedWorksheet.axisProps.axisVP = myUpdatedWorksheet.axisProps.axisVP.calculateCoefficientFromVPDefinition([curNAxes + 1, vpCounter], myUpdatedWorksheet);        
    end
end
end
```
