## Supplementary File 3 for "A surrogate workflow for virtual population development: designing an amenable proxy for a hypothesis-test inspired nonlinear goodness-of-fit": getAxisDef.m

```
function myAxisDef = getAxisDef(myWorksheet, myAxisDefID)
% Get axisDef from a worksheet
% ARGUMENTS
% myWorksheet: a worksheet, required
% myAxisDefID: String identifier for the axis
%
% RETURNS
% myAxisDef: the desired axis definition

axisDefIDs = getAxisDefIDs(myWorksheet);
theMemberTrue = ismember(axisDefIDs, myAxisDefID);
if sum(theMemberTrue) < 1
    error('Specified axis ID not in model')
elseif sum(theMemberTrue) > 1
    error('Specified axis ID degenerate in model')
else
    axisIndex = find(theMemberTrue);
    myAxisDef = myWorksheet.axisProps.axisDef{axisIndex};
end
```
