## Supplementary File 3 for "A surrogate workflow for virtual population development: designing an amenable proxy for a hypothesis-test inspired nonlinear goodness-of-fit": getAxisDefBounds.m

```
function axisDefElementBounds = getAxisDefBounds(myWorksheet, myAxisID)
% Get mechanistic axes bounds from a worksheet
% ARGUMENTS
% myWorksheet: a worksheet, required
% myAxisID:    axis to get the bounds for
%
% RETURNS
% axisDefElementBounds: a nAxisElements X 2 matrix with axis bounds
%
 
previousAxesDef = getAxisDef(myWorksheet,myAxisID);
axisDefElementBounds = zeros(0,2);
for axesCounter = 1 : length(previousAxesDef)
    curAxisDefElementBounds = previousAxesDef.bounds{axesCounter};
    axisDefElementBounds = cat(1, axisDefElementBounds, curAxisDefElementBounds);
end
```
