## Supplementary File 3 for "A surrogate workflow for virtual population development: designing an amenable proxy for a hypothesis-test inspired nonlinear goodness-of-fit": getAxisDefIDs.m

```
function axisDefIDs = getAxisDefIDs(myWorksheet)
% Get mechanistic axes IDs from a worksheet
% ARGUMENTS
% myWorksheet: a worksheet, required
%
% RETURNS
% axisDefIDs: a 1 X nAxes cell array with axes IDs
%
previousAxisDef = myWorksheet.axisProps.axisDef;
axisDefIDs = cell(1,0);
for axesCounter = 1 : length(previousAxisDef)
    testAxesDef = previousAxisDef{axesCounter};
    axisDefIDs = [axisDefIDs, testAxesDef.id];
end
```
