## Supplementary File 3 for "A surrogate workflow for virtual population development: designing an amenable proxy for a hypothesis-test inspired nonlinear goodness-of-fit": getVPCoeffs.m

```
function myVPCoeffs = getVPCoeffs(myWorksheet)
% Get VP axes coefficient values from a worksheet
% ARGUMENTS
% myWorksheet: a worksheet, required
%
% RETURNS
% myVPCoefs: an nCoeffs x nVP numeric matrix of coefficient values
%
myVPCoeffs = myWorksheet.axisProps.axisVP.coefficients;
```
