## Supplementary File 3 for "A surrogate workflow for virtual population development: designing an amenable proxy for a hypothesis-test inspired nonlinear goodness-of-fit": getVPValues.m

```
function myVPValues = getVPValues(myWorksheet)
% Get VP element values that are defined by axes in a worksheet
% ARGUMENTS
% myWorksheet: a worksheet, required
%
% RETURNS
% myVPValues: a cell array, each element is a matrix of element (parameter) values
%
myCoeffs = getVPCoeffs(myWorksheet);
[nAxes, nVPs] = size(myCoeffs);
myVPValues = cell(nAxes, nVPs);
axesVP = myWorksheet.axisProps.axisVP;
for vpCounter = 1 : nVPs
    for axesCounter = 1: nAxes
        myVPValues{axesCounter, vpCounter} = axesVP.calculateElementValues([axesCounter, vpCounter], myWorksheet);
    end
end
```
