## Supplementary File 3 for "A surrogate workflow for virtual population development: designing an amenable proxy for a hypothesis-test inspired nonlinear goodness-of-fit": resetAxisBounds.m

```
function myWorksheet = resetAxisBounds(myWorksheet, myAxisCellArray)
% Update axes bounds in a worksheet, based on the coefficients for the 
% VPs that are present
%
% ARGUMENTS
% myWorksheet:   a worksheet, required
% myAxisCellArray: 1 X nAxes cell array, each element contains:
%                {axes ID, bounds matrix}
%                set each bounds matrix to empty if you just want
%                to use max/min values in the worksheet, otherwise
%                set to [lowval highval]
%
% TODO: we may want to add this in the future:
% myFactorList:  a relative amount to adjust the bounds of each axis by,
%                widening them slightly relative to the VPs in the
%                worksheet
%
% RETURNS
% myWorksheet:   a worksheet with the updated axis bounds and corrected 
%                VP axis coefficients 
%
continueFlag = false;
if nargin > 2
    warning(['Too many input arguments to ',mfilename, '. Arguments should be: myWorksheet; optionally: myAxisCellArray. Exiting.'])
elseif nargin > 1
    continueFlag = true;
elseif nargin > 0
    continueFlag = true;
    myAxisIDs = getAxisDefIDs(myWorksheet);
    myAxisCellArray = cell(0,1);
    for axisCounter = 1 :length(myAxisIDs)
        myAxisCellArray{1, axisCounter} = {myAxisIDs{axisCounter}, []};
    end
else
    warning(['Insufficient input arguments to ',mfilename, '. Arguments should be: myWorksheet; optionally: myAxisCellArray. Exiting.'])
end

if continueFlag
    [dummy, nTestAxis] = size(myAxisCellArray);
    axisBoundsArray = cell(1,0);
    myAxisIDs = cell(1,0);
    for axisCounter = 1 : nTestAxis
        myAxisIDs{axisCounter} = myAxisCellArray{axisCounter}{1};
        axisBoundsArray{axisCounter} = myAxisCellArray{axisCounter}{2};
    end
    allAxisIDs = getAxisDefIDs(myWorksheet);
    if nTestAxis < 1
        warning(['Insufficient axis IDs to ',mfilename, '. Exiting.']);
        continueFlag = false;
    else
        isMissing = ~ismember(myAxisIDs, allAxisIDs);
        missingsIDs = myAxisIDs(find(isMissing));
        if sum(isMissing) > 0
            warning(['Axis IDs to ',mfilename, ' not all recognized in the worksheet: ',sprintf('%s ', missingsIDs{:}),'. Exiting.']);
            continueFlag = false; 
        end
    end
end
    
if continueFlag
    myVPCoeffs = getVPCoeffs(myWorksheet);
    myVPValues = getVPValues(myWorksheet);
    [nAxes, nVPs] = size(getVPCoeffs(myWorksheet));
    for axisCounter = 1 : nTestAxis
        curAxisID = myAxisIDs{axisCounter};
        myAxisDef = getAxisDef(myWorksheet, curAxisID);
        myScale = myAxisDef.scale;
        axisIndex = find(ismember(allAxisIDs, curAxisID));
        specifiedAxisBounds = axisBoundsArray{axisCounter};
        % Stick too working with coefficients since one axis may have
        % multiple elements (parameters/initial values)
        oldMinCoef = min(myVPCoeffs(axisIndex, :));
        oldMaxCoef = max(myVPCoeffs(axisIndex, :));
        % Update the bounds in the axis definition
        oldAxisDevBounds = getAxisDefBounds(myWorksheet, curAxisID);
        oldMinVals = oldAxisDevBounds(:,1);
        oldMaxVals = oldAxisDevBounds(:,2);        
        [nBoundsVars, nBoundsCols] = size(specifiedAxisBounds);
        if (nBoundsVars > 0) && (nBoundsCols == 2)
            newMinVals = specifiedAxisBounds(:,1);
            newMaxVals = specifiedAxisBounds(:,2);
        else
            if strcmp(myScale,'linear')
                newMinVals = oldMinVals+oldMinCoef*(oldMaxVals-oldMinVals);
                newMaxVals = oldMinVals+oldMaxCoef*(oldMaxVals-oldMinVals);
            else
                newMinVals = 10.^(log10(oldMinVals)+oldMinCoef*(log10(oldMaxVals)-log10(oldMinVals)));
                newMaxVals = 10.^(log10(oldMinVals)+oldMaxCoef*(log10(oldMaxVals)-log10(oldMinVals)));
            end
        end
        % Set the axis bounds
        myWorksheet = setAxisDefBounds(myWorksheet, curAxisID, [newMinVals, newMaxVals]);
        % Set the VP coefs
        for vpCounter = 1 : nVPs
            myWorksheet.axisProps.axisVP = myWorksheet.axisProps.axisVP.calculateCoefficientFromValues([axisIndex, vpCounter], myVPValues{axisIndex,vpCounter}, myWorksheet);
        end
    end
end
end
```
