## Supplementary File 3 for "A surrogate workflow for virtual population development: designing an amenable proxy for a hypothesis-test inspired nonlinear goodness-of-fit": setAxisDefBounds.m

```
function myWorksheet = setAxisDefBounds(myWorksheet, myAxisID, myBoundsMatrix)
% Set mechanistic axes bounds from a worksheet
% This is just added so we can work with axes bounds as matrices
% rather than a cell array of 1X2 matrices
%
% NOTE: THIS FUNCTION DOES NOT RESET VP COEFFICIENTS!  CALL RESETAXISBOUNDS
%       TO INCLUDE A VP COEFFICIENT UPDATE!
%
% ARGUMENTS
% myWorksheet: a worksheet, required
% myAxisID:    axis to set the bounds for
% myBoundsMatrix
%
% RETURNS
% myWorksheet: worksheet with updated bounds for the indicates axes
%
allAxisIDs = getAxisDefIDs(myWorksheet);
axisIndex = find(ismember(allAxisIDs, myAxisID));
[nElements, dummy] = size(myBoundsMatrix);
myBoundsAsCellArray = cell(1,0);

for elementCounter = 1 : nElements
    myBoundsAsCellArray = [myBoundsAsCellArray, myBoundsMatrix(elementCounter, :)];
end
myWorksheet.axisProps.axisDef{axisIndex}.bounds = myBoundsAsCellArray;
```
