## Supplementary File 3 for "A surrogate workflow for virtual population development: designing an amenable proxy for a hypothesis-test inspired nonlinear goodness-of-fit": axisDef.m

```
classdef axisDef
% This is the definition for the axisDef class
% Each axisDef will also have an axisVP for each VP
% The axisDef contains the parameter/species/compartments (elements)
% and the bounds, whereas the axisVP contains the coefficient for each VP
%
% PROPERTIES:
%  id:           an id string for the axis definition
%  elementNames: a cell array of elementNames (parameters, species,
%                compartments) that belong to the axis.  Note, for example,
%                1 parameter can be specified, or multiple parameters can
%                be combined onto an axis to vary together.
%  elementTypes: a cell array of entries corresponding to elementNames
%                to specify whether the elements are each parameters, 
%                species, or compartments
%  bounds:       a 1 x nElements cell array of 1x2 matrices, each
%                specifying a lower and upper bound for the axis
%  scale:        the type of scale to apply to the axis, that is log10
%                or linear.  Note the values for the bounds are in the
%                transformed units.
%
    properties
        id
        elementNames
        elementTypes
        bounds
        scale
    end
    methods
        function obj = set.id(obj, myId)
            % Here, we set the ID
            if ischar(myId)
                obj.id = myId;
            else
                error(['Invalid id provided to ',mfilename,'.'])
            end
        end
      
        function obj = set.elementNames(obj, namesCellArray)
            obj.elementNames = namesCellArray;   
        end
        
        function obj = set.elementTypes(obj, typesCellArray)
            obj.elementTypes = typesCellArray;   
        end        
        
        function obj = set.bounds(obj, boundsCellArray)
            % Here, we set the upper and lower bounds for the parameter axes.
            checkedBounds = {};
            for boundIndex = 1 :length(boundsCellArray)
                curBounds = boundsCellArray{boundIndex};
                if isnumeric(curBounds)
                    if sum(size(curBounds) == [1 2]) == 2
                        checkedBounds = [checkedBounds; curBounds];
                    end
                end
            end
            if length(checkedBounds) ~= length(boundsCellArray)
                error('Error: specified bounds must be cell array of numeric matrices of form [lowLim highLim].')
            end
            obj.bounds = checkedBounds;            
        end
        
        function obj = set.scale(obj, myScale)
            if strcmp(lower(myScale),'logarithmic')
                myScale = 'log';
            end
            if sum(ismember({'linear'},lower(myScale))) == 1
                obj.scale = lower(myScale);
            elseif sum(ismember({'log'},lower(myScale))) == 1
                obj.scale = lower(myScale);
            else
                error('Error: specified scale must be log (base 10) or linear.')
            end
        end
        
        function value = get(obj,propName)
            switch propName
                case 'id'
                    value = obj.id;
                case 'elementNames'
                    value = obj.elementNames;
                case 'elementTypes'
                    value = obj.elementTypes;
                case 'bounds'
                    value = obj.bounds;
                case 'scale'
                    value = obj.scale;              
                otherwise
                    error(['Error: ',propName ,' is not a valid ',mfilename,' property.'])
            end 
        end        
        
        function elementTypeCellArray = lookupType(obj, myWorksheet)
            % This function takes the elementNames and tries to
            % automatically assign an element type based on the model
            %
            % ARGUMENTS:
            %  (self):      note that the elementNames field should be
            %               populated
            %  myWorksheet: worksheet containing the model
            %
            % RETURNS:
            %  elementTypeCellArray: a cell array of element types
            %
            if nargin < 2
                error('Argument must include: myWorksheet.')
            end
            elementNameCellArray = obj.elementNames;
            modelParameterNames = getModelParameterIDs(myWorksheet);
            modelSpeciesNames = getModelSpeciesIDs(myWorksheet);
            modelCompartmentNames = getModelCompartmentIDs(myWorksheet);
            elementTypeCellArray = {};
            for cellIndex = 1 : length(elementNameCellArray)
                curName = elementNameCellArray{cellIndex};
                curType = '';
                isMatch = [0;0;0];
                if sum(find(modelParameterNames, curName)) > 0
                    isMatch(1) = 1;
                end
                if sum(find(modelSpeciesNames, curName)) > 0
                    isMatch(2) = 1;
                end    
                if sum(find(modelCompartmentNames, curName)) > 0
                    isMatch(3) = 1;
                end
                if sum(isMatch) == 1
                    if isMatch(1) == 1
                        curType = 'parameter';
                    elseif isMatch(2) == 1
                        curType = 'species';
                    elseif isMatch(3) == 1
                        curType = 'compartment';
                    end
                elseif sum(isMatch) == 0
                    warning(['Warning: unable to identify ',curName,' in model.'])
                    curType = '';
                elseif sum(isMatch) > 1
                    warning(['Warning: redundancy for ',curName,' in model.'])
                    curType = '';
                end
                elementTypeCellArray = [elementTypeCellArray; curType];
            end
        end
 
            
        
        function passCheck = verify(obj, myWorksheet)
            % Here, we verify the axisDef properties 
            % with a worksheet
            %
            % ARGUMENTS:
            %  (self)
            %  myWorksheet
            %
            % RETURNS:
            %  passCheck:   a boolean (true/false) indicating whether the
            %               check was successful
            %
            if nargin < 2
                error('Argument must include: myWorksheet.')
            end            

            passCheck = true;
            elementNameCellArray = obj.elementNames;
            elementTypeCellArray = obj.elementTypes;
            myBounds = obj.bounds;

            modelParameterNames = getModelParameterIDs(myWorksheet);
            modelSpeciesNames = getModelSpeciesIDs(myWorksheet);
            modelCompartmentNames = getModelCompartmentIDs(myWorksheet);

            if (length(elementNameCellArray) ~= length(elementTypeCellArray))
                error('Error: number of entered axis element names must match number of element types.')
            end
            if (length(myBounds) ~= length(elementNameCellArray))
                warning('Warning: number of entered axis element names and number of bounds must match.')
                passCheck = false;
            end
            for cellIndex = 1 : length(elementNameCellArray)
                curName = elementNameCellArray{cellIndex};
                curType = lower(elementTypeCellArray{cellIndex});
                if strcmp(curType, 'parameter')
                    if sum(ismember(modelParameterNames, curName)) < 1
                        warning(['Warning: ',curName,' specified as a parameter, but not found in model parameters.'])
                        passCheck = false;
                        % We don't check for degeneracy, that should not be
                        % the case as SimBiology should check
                        % for degeneracy of names within a given type.
                    end
                elseif strcmp(curType, 'species')
                    if sum(ismember(modelSpeciesNames, curName)) < 1
                        warning(['Warning: ',curName,' specified as a species, but not found in model species.'])
                        passCheck = false;
                    end
                elseif strcmp(curType, 'compartment')
                    if sum(ismember(modelSpeciesNames, curName)) < 1
                        warning(['Warning: ',curName,' specified as a compartment, but not found in model compartments.'])
                        passCheck = false;
                    end
                else
                    % Nonsensical inputs or typos could cause this; also 
                    % seems smart to proof in case these change in future 
                    % releases of SimBiology.
                    error(['Element type ',curType ,' not recognized.']);
                    passCheck = false;
                end
            end
            wshAxisDefIDs = getAxisDefIDs(myWorksheet);
            if sum(ismember(wshAxisDefIDs,obj.id)) < 1
                warning(['Warning: class instance with identity ',obj.id,' not found in the axis ids added to myWorksheet.'])
                passCheck = false;
            elseif sum(ismember(wshAxisDefIDs,obj.id)) > 1
                warning(['Warning: class instance with identity ',obj.id,' degenerate in the axis ids added to myWorksheet.'])
                passCheck = false;
            end
            % wshAxisDefs = myWorksheet.axisProps.axisDef;
%           % There are issues here with comparing against the objet itself rather than id tags             
%             if sum(ismember(wshAxesDefs,obj)) < 1
%                 warning('Warning: class instance for ',obj.id,' not found in the axes added to myWorksheet.');
%                 passCheck = false;
%             elseif sum(ismember(wshAxesDefs,obj)) > 1
%                 warning('Warning: class instance for ',obj.id,' degenerate in the axes added to myWorksheet.');
%                 passCheck = false;
%             end            
        end
            
      % The constructor method must have the same name as the class
      % We intentionally make this flexible to help with
      % serialization/saving/PARFOR, with the caveat the user
      % needs to know he must run verify to check if it is all
      % valid
      function obj = axisDef(vArgin)
          % This is the method to construct an instance of an axisDef
          % object.
          % vArgin up to: id, elementNames, bounds, elementTypes
          if exist('vArgin')
              numVArgs = length(vArgin);
          else
              numVArgs = 0;
          end
              
          if numVArgs <= 5
              optArgs = {'' cell(1,0) cell(1,0) cell(1,0), 'linear'};
              if numVArgs > 0
                  optArgs(1:numVArgs) = vArgin;
              end
                  
              [myId, myElementNames, myBounds, myElementTypes, myScale] = optArgs{:};
              obj.id = myId;
              obj.elementNames = myElementNames;
              obj.bounds = myBounds;
              obj.elementTypes = myElementTypes;
              obj.scale = myScale;                

        else
            error(['Must construct a ',mfilename,' object empty or with up to: myId, myElementNames, myBounds, myElementTypes, myScale'])
        end
      end
   end
end
```
