## Supplementary File 3 for "A surrogate workflow for virtual population development: designing an amenable proxy for a hypothesis-test inspired nonlinear goodness-of-fit": axisVP.m

```
classdef axisVP
% Here, we provide the definition for the axisVP class    
% The axisVP is meant to be paired with axisDefs
% Each axisDef contains the parameter/species/compartments (elements)
% and the bounds, whereas axisVP contains the coefficients
%
% PROPERTIES:
%  coefficients: an axis coefficient matrix of size nAxis x nVP, each value
%                on the interval [0, 1].  The
%                coefficients account for mechanistic variability between
%                VPs in a worksheet, especially when the variants in
%                the VP definition are the same.
%
    properties
        coefficients
    end
    
    methods
        
        function value = get(obj,propName)
            % A simple get method is provided.
            switch propName
                case 'coefficients'
                    value = obj.coefficients;  
                otherwise
                    error(['Error: ',propName ,' is not a valid ',mfilename,' property.'])
            end 
        end       
        
        function obj = set.coefficients(obj, myCoefficients)
            % Set the coefficient matrix.
            % We won't enforce 0-1 for definition for now, but for search
            % we will
            if (isnumeric(myCoefficients))
                obj.coefficients = myCoefficients;
            else
                error(['Specified coefficients for ', mfilename ,' must be a numeric matrix of size nAxisxnVP, preferably each between 0 and 1.'])
            end
        end
        
        function passCheck = verify(obj, myWorksheet) 
            % Check the axisVP object against the worksheet to make sure
            % it is OK.
            if nargin < 2
                error(['Must include myWorksheet in the verify method for ',mfilename,' to find the axis definition.'])
            end
            passCheck = true;
            allVPIDs = getVPIDs(myWorksheet);
            allAxisDefIDs = getAxisDefIDs(myWorksheet);
            mySizes = size(obj.coefficients);
            if mySizes(1) ~= length(allAxisDefIDs)
                warning(['Number of rows in coefficient matrix and number of axes do not agree in ',mfilename,'.'])
                passCheck = false;
            end
            if mySizes(2) ~= length(allVPIDs)
                warning(['Number of columns in coefficient matrix and number of VPs do not agree in ',mfilename,'.'])
                passCheck = false;
            end            
        end

        function obj = calculateCoefficientFromValues(obj, myIndices, elementValues, myWorksheet)
            % This method calculates coefficients for the axis, given
            % the actual elementValues.
            % We won't strictly enforce the [0, 1] interval here, but for 
            % randomization and many optimization methods we will.
            %
            % ARGUMENTS:
            %  (self)
            %  myIndices:     a 1x2 matrix of [axisIndex, vpIndex]
            %  elementValues: a numeric vector/matrix of values, the length
            %                 should match the number of elements in the
            %                 axis definition
            %  myWorksheet
            %
            % RETURNS:
            %  (self):        the axisVP instance with an updated
            %                 coefficient
            %  
            if nargin < 4
                error('Method arguments are: myIndices, elementValues, myWorksheet')
            end    
            if ~(isnumeric(myIndices))
                error('myIndices must be a 1x2 numeric matrix of axis index, VP index')
            end            
            if ~(isnumeric(elementValues))
                error('Element values must be a numeric matrix')
            end
            myAxisDef = myWorksheet.axisProps.axisDef{myIndices(1)};
            if (length(myAxisDef.elementNames) ~= length(elementValues))
                error(['Element values must be the same length as the names in the axis definition'])
            else
                axisBounds = myAxisDef.bounds;
                individualCoefficients = [];
                myScale = myAxisDef.scale;
                for parameterIndex = 1 : length(myAxisDef.elementNames)
                    curValue = elementValues(parameterIndex);
                    curBounds = axisBounds{parameterIndex};
                    if strcmp(myScale,'linear')
                        curCoefficient = (curValue - curBounds(1)) / (curBounds(2) - curBounds(1));
                    else
                        curCoefficient = (log10(curValue) - curBounds(1)) / (curBounds(2) - curBounds(1));
                    end
                    individualCoefficients = cat(1, individualCoefficients, curCoefficient);
                end
                tolerance = 0.01;
                if (max(individualCoefficients) - min(individualCoefficients)) > tolerance
                    warning('Calculated coefficients are not consistent, the median for the axis has been implemented')
                end
                obj.coefficients(myIndices(1),myIndices(2)) = median(individualCoefficients);
            end
        end

        function obj = calculateCoefficientFromVPDefinition(obj, myIndices, myWorksheet)
            % This method calculates coefficients for a VP axis pair, 
            % looking at the underlying model
            % We won't strictly enforce the [0, 1] interval here, but for 
            % randomization and many optimization methods we will.
            %
            % ARGUMENTS:
            %  (self)
            %  myIndices:     a 1x2 matrix of [axisIndex, vpIndex]
            %  myWorksheet
            %
            % RETURNS:
            %  (self):        the axisVP instance with an updated
            %                 coefficient
            %  
            if nargin < 3
                error('Error: required method arguments are myIndices [axisIndex, vpIndex], myWorksheet')
            end

            % We also require model elements to be "exported", but not necessarily accelerated first
            if ~(isequal(class(myWorksheet.compiled.model),'SimBiology.export.Model'))
                warning(['No exported model associated with myWorksheet prior to calculateCoefficientFromVPDefinition call in ',mfilename,', exporting and getting elements but not accelerating.'])
                myWorksheet = compileModel(myWorksheet,false);
            end
            allVPIDs = getVPIDs(myWorksheet);
            vp = getVP(myWorksheet, allVPIDs{myIndices(2)});
            vpVariants = vp.variants;
            % We don't include pre-existing VP axes here
            % or parameters not included in the axes
            elementValues = flattenVariantstoElements(myWorksheet, vpVariants);
            % Get the axis parameters and bounds from the definition
            myAxisDef = myWorksheet.axisProps.axisDef{myIndices(1)};
            myScale = myAxisDef.scale;
            axisBounds = myAxisDef.bounds;
            individualCoefficients = [];
            if length(myAxisDef.elementNames) ~= length(myAxisDef.elementTypes)
                error('The axis elementNames and elementTypes properties must have the same length.')
            end
            for elementIndex = 1 : length(myAxisDef.elementNames)
                % We assume for now the axes only modify parameters used in
                % the variants.  If we can't identify those, we look in the
                % underlying model
                elementName = myAxisDef.elementNames{elementIndex};
                elementType = myAxisDef.elementTypes{elementIndex};
                elementValueIndex = find(ismember(elementValues(:,1), elementName) & ismember(elementValues(:,2), elementType));
                if length(elementValueIndex) < 1
                    elementValues = myWorksheet.compiled.elements;
                    elementValueIndex = find(ismember(elementValues(:,1), elementName) & ismember(elementValues(:,2), elementType));
                    if length(elementValueIndex) < 1
                        error('Unable to calculate axis coefficient, element is not included in VP variants or compiled model elements.')
                    end
                end
                if length(elementValueIndex) > 1
                    % This should not happen based on the way flattenVariantstoParameters
                    % is implemented, but keep just in case
                    warning('Specified element is degenerate, using last value')
                    elementValueIndex = elementValueIndex(length(elementValueIndex));
                end
                curValue = elementValues{elementValueIndex,3};
                curBounds = axisBounds{elementIndex};
                if strcmp(myScale,'linear')
                    curCoefficient = (curValue - curBounds(1)) / (curBounds(2) - curBounds(1));
                else
                    curCoefficient = (log10(curValue) - curBounds(1)) / (curBounds(2) - curBounds(1));
                end
                individualCoefficients = cat(1, individualCoefficients, curCoefficient);
            end
            tolerance = 0.01;
            obj.coefficients(myIndices(1),myIndices(2)) = median(individualCoefficients);
            if (max(individualCoefficients) - min(individualCoefficients)) > tolerance
                warning(['Calculated coefficients are not consistent, implementing the median for the axis'])
            end
        end
        
        function individualElements = calculateElementValues(obj, myIndices, myWorksheet)
            % This function returns individual element values given the
            % axis, VP indices.
            %
            % ARGUMENTS
            %  (self):             
            %  myIndices:          a 1x2 matrix of [axisIndex, vpIndex]
            %  myWorksheet:        the worksheet itself
            %
            % RETURNS
            %  individualElements: an nElements x 1 vector of values.
            %
            if nargin < 3
                error('Method argument requires myIndices and myWorksheet')
            end
            myAxisDef = myWorksheet.axisProps.axisDef{myIndices(1)};
            axisBounds = myAxisDef.bounds;
            myScale = myAxisDef.scale;
            myCoefficient = obj.coefficients(myIndices(1),myIndices(2));
            nElements = length(myAxisDef.elementNames);
            individualElements = nan(1,nElements);
            for elementIndex = 1 : length(myAxisDef.elementNames)
                curBounds = axisBounds{elementIndex};
                individualElement = calculateIndividualElementValues(myCoefficient,curBounds,myScale);
                individualElements(elementIndex) = individualElement;
            end
        end
        
      function obj = axisVP(myCoefficients)
          % This is the constructor method for axisVPs.
          %
          % ARGUMENTS:
          %  coefficients: (optional) an axis coefficient matrix if size  
          %                nAxis x nVP, on the interval [0, 1].  Each 
          %                value coefficients account for mechanistic 
          %                variability between VPs in a worksheet, 
          %                especially when the variants in the VP
          %                definition are the same.
          %                If blank, then we will assign an empty matrix. 
          %
          %
          if nargin < 1
              obj.coefficients = zeros(0,0);
          elseif nargin < 2
              obj.coefficients = myCoefficients;      
          else
              error(['Error: too many input arguments to initialize axisVP object.'])
          end
      end
    end
end
```
