## Supplementary File 3 for "A surrogate workflow for virtual population development: designing an amenable proxy for a hypothesis-test inspired nonlinear goodness-of-fit": responseTypeElementAxis.m

```
classdef responseTypeElementAxis
% Here, we define the responseTypeElementAxis class
% (responseTypeElement abbreviated RTE), essentially
% a tool provided to try to bias cohort VPs towards a desired axis
% coefficient value.
%
% Note the constructor method accepts a cell array of property values as
% an input argument, or an empty cell array just to instantiate an object
% with default values that may not really be valid.
%
% Properties:
%
%         id:             ID string for RTE
%         responseTypeID  response type to associate the RTE with
%         axisID          identifier for the axis
%         targetValue     target coefficient value for the axis (0-1).
%                         Default value is 0.
%         weight          (optional): weight of the response type element
%                         for calculating the total objective function
%                         value.  Default value is 1.0
%                         Note the weight property isn't usually specified 
%                         at the time of instance 
%                         construction. It will be set to 1 and should be 
%                         adjusted later, if desired
%
    
    properties
        id
        responseTypeID
        axisID
        targetValue
        weight
    end
    
    methods   
        function obj = set.id(obj,myID)
            if ischar(myID)
                obj.id = myID;
            else
                error(['Unable to assign ',myID,' to the id property in ',mfilename,'.'])
            end
        end
        
        function obj = set.responseTypeID(obj,myResponseTypeID)
            if ischar(myResponseTypeID)
                obj.responseTypeID = myResponseTypeID;
            else
                error(['Unable to assign ',myResponseTypeID,' to the responseTypeID property in ',mfilename,'.'])
            end
        end        
        
        function obj = set.axisID(obj,myAxisID)
            if ischar(myAxisID)
                obj.axisID = myAxisID;
            else
                error(['Unable to assign ',myAxisID,' to the axisID property in ',mfilename,'.'])
            end
        end           

      function obj = set.targetValue(obj,myTargetValue)
          if ((isnumeric(myTargetValue) == true) && (myTargetValue >= 0) && (myTargetValue <= 1))
              obj.targetValue = myTargetValue;
          else
            error('Invalid targetValue.')
          end
      end                
        
      function obj = set.weight(obj,myWeight)
          if ((isnumeric(myWeight) == true) && (myWeight >= 0))
              obj.weight = myWeight;
          else
            error('Invalid weight value.')
          end
      end              
        
        function passCheck = verify(obj, myWorksheet)
            % Verify whether the responseTypeElement correctly references
            % a worksheet.
            %
            % ARGUMENTS
            % Self
            % myWorksheet

            if nargin > 3
                error('Too many arguments, just provide a worksheet to verify against and possibly self depending on how method is called syntactically.')
            elseif nargin < 2
                error('Too few arguments, provide a worksheet to verify against and possibly self depending on how method is called syntactically.')
            end
            
            passCheck = true;
            % All of the properties to check are written out here for clarity.
            myId = obj.id;
            myResponseTypeID = obj.responseTypeID;
            myAxisID = obj.axisID;
            
            wshResponseTypeIDs = getResponseTypeIDs(myWorksheet);
            wshAxisIDs = getAxisDefIDs(myWorksheet);
            
            if sum(ismember(wshResponseTypeIDs,myResponseTypeID)) < 0
                warning(['Failed check: ',myResponseTypeID,' not in worksheet response type IDs.'])
                passCheck = false;
            elseif sum(ismember(wshResponseTypeIDs,myResponseTypeID)) > 1
                warning(['Failed check: ',myResponseTypeID,' degenerate in worksheet response type IDs.'])
                passCheck = false;
            else
                existingRTEID = getResponseTypeElementIDs(myWorksheet, myResponseTypeID);
                if sum(ismember(existingRTEID, myId)) < 1
                    warning(['Failed check: ',myId,' not in worksheet response type ',myResponseTypeID,'.'])
                    passCheck = false;
                elseif sum(ismember(existingRTEID, myId)) > 1
                    warning(['Failed check: ',myId,' degenerate in worksheet response type ',myResponseTypeID,'.'])
                    passCheck = false;
                end
            end
            
            if sum(ismember(wshAxisIDs,myAxisID)) < 0
                warning(['Failed check: ',myAxisID,' not in worksheet axis IDs.'])
                passCheck = false;
            elseif sum(ismember(wshAxisIDs,myAxisID)) > 1
                warning(['Failed check: ',myAxisID,' degenerate in worksheet axis IDs.'])
                passCheck = false;
            end       

        end
                
        function value = get(obj,propName)
            % A simple get method is provided
            switch propName
                case 'id'
                    value = obj.id;
                case 'responseTypeID'
                    value = obj.responseTypeID;
                case 'axisID'
                    value = obj.axisID;  
                case 'targetValue'
                    value = obj.targetValue;                     
                case 'weight'
                    value = obj.weight;                       
                otherwise
                    error(['Error: ',propName ,' is not a valid ',mfilename,' property.'])
            end 
        end

        function obj = set(obj,propName,propval)
            % An object-level set method helps with assigning with variable
            % property names
            switch propName
                case 'id'
                    obj.id = value;
                case 'responseTypeID'
                    obj.responseTypeID = value;
                case 'axisID'
                    obj.axisID = value;  
                case 'targetValue'
                    obj.targetValue = value;
                case 'weight'
                    obj.weight = value;                       
                otherwise
                    error(['Error: ',propName ,' is not a valid ',mfilename,' property.'])
            end 
        end        


      function obj = responseTypeElementAxis(vArgin)   
      % The constructor method for responseTypeElementAxis
      % must have the same name as the class
      % We intentionally make this flexible to help with
      % serialization/saving/PARFOR, with the caveat the user
      % needs to know he must run verify to check if it is all
      % valid          
      % Also note we require RTE classes to take {} as a constructor 
      % argument for flexibility with the save/load command      
          numVArgs = length(vArgin);
          if numVArgs < 6
              optArgs = {'' '' '' 0 1};
              optArgs(1:numVArgs) = vArgin;
              [myId, myResponseTypeID, myAxisID, myTargetValue, myWeight] = optArgs{:};
              obj.id = myId;
              obj.responseTypeID = myResponseTypeID;
              obj.axisID = myAxisID;
              obj.targetValue = myTargetValue;
              obj.weight = myWeight;
        else
            error(['Must construct a ',mfilename,' object empty or with up to: myId, myResponseTypeID, myAxisID, and myTargetValue; optionally with weight.'])
        end
      end
   end
end
```
