## Supplementary File 3 for "A surrogate workflow for virtual population development: designing an amenable proxy for a hypothesis-test inspired nonlinear goodness-of-fit": responseTypeElementBounds.m

```
classdef responseTypeElementBounds
% Here, we define the responseTypeElementBounds class 
% (responseTypeElement abbreviated RTE), essentially
% a mapping between simulation variables and upper/lower bounds
%
% Note the constructor method accepts a cell array of property values as
% an input argument, or an empty cell array just to instantiate an object
% with default values that may not really be valid.
%
% Note that when constructing via addResponseTypeElement, the
% property values should be specified in a cell array in the following
% order:
%         id:             ID string for RTE
%         responseTypeID  response type that the RTE will be associated
%                         with
%         modelYVar       dependent variable in the model that
%                         is to be scored by the RTE
%         modelYVarType   type of y variable ('parameter', 'species',
%                         'compartment')
%         interventionID  ID for the worksheet intervention
%         boundsType      Type of changes in the variable bounds.  This may
%                         be:
%                          value:    (default): bounds are given as actual
%                                     model values the simulation must 
%                                     remain between
%                          fraction:  bounds are given as a fractional
%                                     change relative to the
%                                     value at reference time 1
%         bounds          [LB UB] for the variable.  Enter -Inf/Inf
%                         for either if a 1-sided bound is desired
%         referenceTime   (optional) [T1 T2] times for which the variable 
%                         must stay within the indicated bounds.  If
%                         0 and Inf is given as a bound, simulation times
%                         will be used
%         objectiveType   (optional) type of objective function to use:
%                          wtintrangece: default
%         modelYVarTransform: (optional) type of transform to apply to
%                            the model y-variable before applying the
%                            bounds.  Options are:
%                             'none' (default)
%                             'derivative'
%                             'normalizedderivative'
%                             'integral':  integral between referenceTime
%                                          T1 and current time
%         weight          (optional): weight of the response type element
%                          for calculating the total objective function
%                          value.  Default value is 1.0
%                          Note the weight property isn't usually specified 
%                          at the time of instance 
%                          construction. It will be set to 1 and should be 
%                          adjusted later, if desired
%
        
    properties
        id
        responseTypeID
        modelYVar
        modelYVarType
        interventionID
        boundsType
        bounds
        referenceTime
        objectiveType
        modelYVarTransform
        weight
    end
    
    methods   
        % Set methods are customized with a very basic check that
        % appropriate data are entered.  Additional checks
        % can be done with the verify method.
        function obj = set.id(obj,myID)
            if ischar(myID)
                obj.id = myID;
            else
                error(['Unable to assign ',myID,' to the id property in ',mfilename,'.'])
            end
        end
        
        function obj = set.responseTypeID(obj,myResponseTypeID)
            if ischar(myResponseTypeID)
                obj.responseTypeID = myResponseTypeID;
            else
                error(['Unable to assign ',myResponseTypeID,' to the responseTypeID property in ',mfilename,'.'])
            end
        end        
        
        function obj = set.modelYVar(obj, myYVar)
            if ischar(myYVar)
                obj.modelYVar = myYVar;
            else
                error(['Unable to assign ',myYVar,' to the modelYVar property in ',mfilename,'.'])
            end
        end

        function obj = set.modelYVarType(obj, myYVarType)
            if sum(ismember({'parameter','species','compartment','observable'}, lower(myYVarType))) == 1
                % We enforce lowercase for type for simplicity
                obj.modelYVarType = lower(myYVarType);
            else
                error(['Unable to assign ',myYVarType,' to the modelYVarType property in ',mfilename,'  Valid strings are: "parameter", "species", "compartment", and "observable".'])
            end
        end
        
        function obj = set.interventionID(obj, myInterventionID)
            if ischar(myInterventionID)
                obj.interventionID = myInterventionID;
            else
                error(['Unable to assign ',myInterventionID,' to the interventionID property in ',mfilename,'.'])
            end
        end 
        
        function obj = set.boundsType(obj, myBoundsType)
            if sum(ismember({'value','fraction'}, lower(myBoundsType))) == 1
                % We enforce lowercase for type for simplicity
                obj.boundsType = lower(myBoundsType);
            else
                error(['Unable to assign ',myBoundsType,' to the boundsType property in ',mfilename,'.  Valid strings are: "value" and "fraction".'])
            end
        end       

        function obj = set.bounds(obj, myBounds)
            if isnumeric(myBounds)
                if (isequal(size(myBounds), [1 2])) && isequal(~isnan(myBounds), [1 1])
                    if ~isequal(max(myBounds),min(myBounds))
                        obj.bounds =  [min(myBounds), max(myBounds)];
                    else
                        error(['Unable to assign ',myBounds,' to bounds property in ',mfilename,'.  Expecting a 1x2 numeric matrix with unique, non-NaN values (-Inf or Inf allowed).'])    
                    end
                else
                    error(['Unable to assign ',myBounds,' to bounds property in ',mfilename,'.  Expecting a 1x2 numeric matrix with unique, non-NaN values (-Inf or Inf allowed).'])
                end
            else
                error(['Unable to assign ',myBounds,' to bounds property in ',mfilename,'.  Expecting a 1x2 numeric matrix with unique, non-NaN values (-Inf or Inf allowed).'])
            end
        end        
        
        function obj = set.referenceTime(obj, myReferenceTime)
            % We perform a few checks on referenceTime.  We'll
            % allow dual NaN's, single NaN's, but just not negative
            % numbers.  NaN's will be treated as values that imply the
            % bounds are whatever time the beginning or end of the 
            % simulation is.
            if isnumeric(myReferenceTime)
                if isequal(size(myReferenceTime), [1 2])
                    if (isequal(size(myReferenceTime), [1 2])) && isequal(~isnan(myReferenceTime), [1 1])
                        if min(myReferenceTime) >= 0
                            if ~isequal(max(myReferenceTime),min(myReferenceTime))
                                obj.referenceTime =  [min(myReferenceTime), max(myReferenceTime)];
                            else
                                error(['Unable to assign ', myReferenceTime,' to referenceTime property in ',mfilename,'.  Expecting a 1x2 matrix of unique nonnegative values.'])
                            end
                        else
                            error(['Unable to assign ', myReferenceTime,' to referenceTime property in ',mfilename,'.  Expecting a 1x2 matrix of unique nonnegative values.'])
                        end
                    else
                        error(['Unable to assign ', myReferenceTime,' to referenceTime property in ',mfilename,'.  Expecting a 1x2 matrix of unique nonnegative values.'])
                    end
                else
                    error(['Unable to assign ', myReferenceTime,' to referenceTime property in ',mfilename,'.  Expecting a 1x2 matrix of unique nonnegative values.'])
                end
            else
                error(['Unable to assign ', myReferenceTime,' to referenceTime property in ',mfilename,'.  Expecting a 1x2 matrix of unique nonnegative values.'])
            end
        end      
        
        function obj = set.objectiveType(obj, myObjectiveType)
            allowedObjectiveTypes = {'wtintrangece'};
            if sum(ismember(allowedObjectiveTypes, lower(myObjectiveType))) == 1
                obj.objectiveType = lower(myObjectiveType);
            else
                error(['Unable to assign ',myObjectiveType,' to the objectiveType property in ',mfilename,'.  Valid strings are: "wtintrangece".']);
            end
        end     
        
        function obj = set.modelYVarTransform(obj, myModelYVarTransform)
            allowedModelYVarTransform = {'none','derivative','normalizedderivative','integral'};
            if sum(ismember(allowedModelYVarTransform, lower(myModelYVarTransform))) == 1
                obj.modelYVarTransform = lower(myModelYVarTransform);
            else
                error(['Unable to assign ',myModelYVarTransform,' to the modelYVarTransform property in ',mfilename,'.  Valid strings are: "none","derivative","normalizedderivative","integral".']);
            end
        end             
        
      function obj = set.weight(obj,myWeight)
          if ((isnumeric(myWeight) == true) && (myWeight >= 0))
              obj.weight = myWeight;
          else
            error(['Invalid weight value in ',mfilename,'.'])
          end
      end              
           
      
        function passCheck = verify(obj, myWorksheet)
            % This methods verifies whether the responseTypeElementBounds  
            % correctly references a worksheet.
            %
            % ARGUMENTS
            %  Self
            %  myWorksheet
            %
            % RETURNS
            %  passCheck: (boolean)
            %

            if nargin > 3
                error('Too many arguments, just provide a worksheet to verify against and possibly self depending on how method is called syntactically.')
            elseif nargin < 2
                error('Too few arguments, provide a worksheet to verify against and possibly self depending on how method is called syntactically.')
            end
            
            passCheck = true;
            % All of the properties to check are written out here for clarity.
            myId = obj.id;
            myResponseTypeID = obj.responseTypeID;
            myModelYVar = obj.modelYVar;
            myModelYVarType = obj.modelYVarType;
            myInterventionID = obj.interventionID;
            myBoundsType = obj.boundsType;
            myBounds = obj.bounds;
            myReferenceTime = obj.referenceTime;
            myObjectiveType = obj.objectiveType;            
            
            wshResponseTypeIDs = getResponseTypeIDs(myWorksheet);
            wshInterventionIDs = getInterventionIDs(myWorksheet);
            
            if sum(ismember(wshResponseTypeIDs,myResponseTypeID)) < 0
                warning(['Failed check: ',myResponseTypeID,' not in worksheet response type IDs.'])
                passCheck = false;
            elseif sum(ismember(wshResponseTypeIDs,myResponseTypeID)) > 1
                warning(['Failed check: ',myResponseTypeID,' degenerate in worksheet response type IDs.'])
                passCheck = false;
            else
                existingRTEID = getResponseTypeElementIDs(myWorksheet, myResponseTypeID);
                if sum(ismember(existingRTEID, myId)) < 1
                    warning(['Failed check: ',myId,' not in worksheet response type ',myResponseTypeID,'.'])
                    passCheck = false;
                elseif sum(ismember(existingRTEID, myId)) > 1
                    warning(['Failed check: ',myId,' degenerate in worksheet response type ',myResponseTypeID,'.'])
                    passCheck = false;
                end
            end
            
            if sum(ismember(wshInterventionIDs,myInterventionID)) < 0
                warning(['Failed check: ',myInterventionID,' not in worksheet intervention IDs.'])
                passCheck = false;
            elseif sum(ismember(wshInterventionIDs,myInterventionID)) > 1
                warning(['Failed check: ',myInterventionID,' degenerate in worksheet intervention IDs.'])
                passCheck = false;
            end       
            
            if strcmp(myModelYVarType, 'parameter')
                modelIDs = getModelParameterIDs(myWorksheet);
            elseif strcmp(myModelYVarType, 'species')
                modelIDs = getModelSpeciesIDs(myWorksheet);
            elseif strcmp(myModelYVarType, 'compartment')
                modelIDs = getModelCompartmentIDs(myWorksheet);
            elseif strcmp(myModelYVarType, 'observable')
                modelIDs = getModelObservableIDs(myWorksheet);
            else
                % This last else is superfluous as we enforce this at
                % assignment, but leave it in                
                warning(['Failed check: ',myModelYVarType,' not a parameter, species, or compartment.'])
                passCheck = false;
            end            

            if passCheck
                if sum(ismember(modelIDs,myModelYVar)) < 1
                    warning(['Failed check: ',myModelYVar,' not in model ',myModelYVarType,' IDs.'])
                    passCheck = false;
                elseif sum(ismember(modelIDs,myModelYVar)) > 1
                    warning(['Failed check: ',myModelYVar,' degenerate in model ',myModelYVarType,' IDs.'])
                    passCheck = false;
                end
            end
        end
     
        function value = get(obj,propName)
            % A simple get method is provided
            switch propName
                case 'id'
                    value = obj.id;
                case 'responseTypeID'
                    value = obj.responseTypeID;
                case 'modelYVar'
                    value = obj.modelYVar;
                case 'modelYVarType'
                    value = obj.modelYVarType;
                case 'interventionID'
                    value = obj.interventionID;
                case 'boundsType'
                    value = obj.boundsType;
                case 'bounds'
                    value = obj.bounds;
                case 'referenceTime'
                    value = obj.referenceTime;  
                case 'objectiveType'
                    value = obj.objectiveType;   
                case 'modelYVarTransform'    
                    value = obj.modelYVarTransform; 
                case 'weight'
                    value = obj.weight;                      
                otherwise
                    error(['Error: ',propName ,' is not a valid ',mfilename,' property.'])
            end 
        end
        
        function obj = set(obj,propName, value)
            % An object-level set method helps with assigning with variable
            % property names
            switch propName
                case 'id'
                    obj.id = value;
                case 'responseTypeID'
                    obj.responseTypeID = value;
                case 'modelYVar'
                    obj.modelYVar = value;
                case 'modelYVarType'
                    obj.modelYVarType = value;
                case 'interventionID'
                    obj.interventionID = value;
                case 'boundsType'
                    obj.boundsType = value;
                case 'bounds'
                    obj.bounds = value;
                case 'referenceTime'
                    obj.referenceTime = value;  
                case 'objectiveType'
                    obj.objectiveType = value;   
                case 'modelYVarTransform'    
                    obj.modelYVarTransform = value; 
                case 'weight'
                    obj.weight = value;                      
                otherwise
                    error(['Error: ',propName ,' is not a valid ',mfilename,' property.'])
            end 
        end        
    
      function obj = responseTypeElementBounds(vArgin)
      % The constructor method for responseTypeElementBounds
      % must have the same name as the class
      % We intentionally make this flexible to help with
      % serialization/saving/PARFOR, with the caveat the user
      % needs to know he must run verify to check if it is all
      % valid          
      % Also note we require RTE classes to take {} as a constructor 
      % argument for flexibility with the save/load command      
          numVArgs = length(vArgin);
          if numVArgs < 12
              optArgs = {'' '' '' 'parameter' '' 'value' [-Inf Inf] [0 Inf] 'wtintrangece' 'none' 1};
              optArgs(1:numVArgs) = vArgin;
              [myId, myResponseTypeID, myModelYVar, myModelYVarType, myInterventionID, myBoundsType, myBounds, myReferenceTime, myObjectiveType, myModelYVarTransform, myWeight] = optArgs{:};
              obj.id = myId;
              obj.responseTypeID = myResponseTypeID;
              obj.modelYVar = myModelYVar;
              obj.modelYVarType = myModelYVarType;
              obj.interventionID = myInterventionID;
              obj.boundsType = myBoundsType;
              obj.bounds = myBounds;
              obj.referenceTime = myReferenceTime;
              obj.objectiveType = myObjectiveType;
              obj.modelYVarTransform = myModelYVarTransform;
              obj.weight = myWeight;
        else
            error(['Must construct a ',mfilename,' object empty or with up to: myId, myResponseTypeID, myModelYVar, myModelYVarType, myInterventionID; optionally with myBoundsType, myBounds, myReferenceTime, myObjectiveType, myModelYVarTransform, weight.'])
        end
      end
   end
end
```
