## Supplementary File 3 for "A surrogate workflow for virtual population development: designing an amenable proxy for a hypothesis-test inspired nonlinear goodness-of-fit": responseTypeElementPoints.m

```
classdef responseTypeElementPoints
% Here, we define the responseTypeElementPoints class 
% (responseTypeElement abbreviated RTE), essentially
% a mapping between simulation variables and data points
%
% Note the constructor method accepts a cell array of property values as
% an input argument, or an empty cell array just to instantiate an object
% with default values that may not really be valid.
%
% Note that when constructing via addResponseTypeElement, the
% property values should be specified in a cell array in the following
% order:
%         id:             ID string for RTE
%         responseTypeID  response type that the RTE will be associated
%                         with
%         modelYVar       dependent variable in the model that
%                         is to be scored by the RTE
%         modelYVarType   type of y variable ('parameter', 'species',
%                         'compartment')
%         interventionID  ID for the worksheet intervention
%         expDataID       ID for the experimental dataset
%         expDataTimeVar  ID for th time variable in the experimental
%                         dataset
%         expDataYVar     ID for the Y variable in the experimental
%                         dataset
%         objectiveType   (optional) type of objective function to use,
%                          The default is 'wtintrangece'
%         weight          (optional): weight of the response type element
%                          for calculating the total objective function
%                          value.  Default value is 1.0
%                          Note the weight property isn't usually specified 
%                          at the time of instance 
%                          construction. It will be set to 1 and should be 
%                          adjusted later, if desired

        
    properties
        id
        responseTypeID
        modelYVar
        modelYVarType
        interventionID
        expDataID
        expDataTimeVar
        expDataYVar
        objectiveType
        weight
    end
    
    methods   
        % Set methods are customized with a very basic check that strings
        % are entered.
        % I originally built a check right into the set
        % methods but there were issues saving/loading from file.
        % So this was taken out and a verify method was added
        % to make sure the fields make sense against a worksheet.
        function obj = set.id(obj,myID)
            if ischar(myID)
                obj.id = myID;
            else
                error(['Unable to assign ',myID,' to the id property in ',mfilename,'.'])
            end
        end
        
        function obj = set.responseTypeID(obj,myResponseTypeID)
            if ischar(myResponseTypeID)
                obj.responseTypeID = myResponseTypeID;
            else
                error(['Unable to assign ',myResponseTypeID,' to the responseTypeID property in ',mfilename,'.'])
            end
        end        
        
        function obj = set.modelYVar(obj, myYVar)
            if ischar(myYVar)
                obj.modelYVar = myYVar;
            else
                error(['Unable to assign ',myYVar,' to the modelYVar property in ',mfilename,'.'])
            end
        end
          
        function obj = set.modelYVarType(obj, myYVarType)
            if sum(ismember({'parameter','species','compartment'}, lower(myYVarType))) == 1
                % We enforce lowercase for type for simplicity
                obj.modelYVarType = lower(myYVarType);
            else
                error(['Unable to assign ',myYVarType,' to the modelYVarType property in ',mfilename,'.'])
            end
        end
        
        function obj = set.interventionID(obj, myInterventionID)
            if ischar(myInterventionID)
                obj.interventionID = myInterventionID;
            else
                error(['Unable to assign ',myInterventionID,' to the interventionID property in ',mfilename,'.'])
            end
        end        

        function obj = set.expDataID(obj, myExpDataID)
            if ischar(myExpDataID)
                obj.expDataID = myExpDataID;
            else
                error(['Unable to assign ',myExpDataID,' to the expDataID property in ',mfilename,'.'])
            end
        end              
          
        function obj = set.expDataTimeVar(obj, myExpDataTimeVar)
            if ischar(myExpDataTimeVar)
                obj.expDataTimeVar = myExpDataTimeVar;
            else
                error(['Unable to assign ',myExpDataTimeVar,' to the expDataID property in ',mfilename,'.'])
            end
        end         
        
        function obj = set.expDataYVar(obj, myExpDataYVar)
            if ischar(myExpDataYVar)
                obj.expDataYVar = myExpDataYVar;
            else
                error(['Unable to assign ',myExpDataYVar,' to the expDataYVar property in ',mfilename,'.'])
            end
        end            
        
        function obj = set.objectiveType(obj, myObjectiveType)
            allowedObjectiveTypes = {'cv', 'range', 'wtrange','wtrangece','wtintrangece','wtintmedce'};
            if sum(ismember(allowedObjectiveTypes, lower(myObjectiveType))) == 1
                obj.objectiveType = lower(myObjectiveType);
            else
                error(['Unable to assign ',myObjectiveType,' to the objectiveType property in ',mfilename,'.'])
            end
        end        
        
      function obj = set.weight(obj,myWeight)
          if ((isnumeric(myWeight) == true) && (myWeight >= 0))
              obj.weight = myWeight;
          else
            error('Invalid weight value')
          end
      end              
        
        function passCheck = verify(obj, myWorksheet)
            % Verify whether the responseTypeElement correctly references
            % a worksheet.
            %
            % ARGUMENTS
            % Self
            % myWorksheet

            if nargin > 3
                error('Too many arguments, just provide a worksheet to verify against and possibly self depending on how method is called syntactically.')
            elseif nargin < 2
                error('Too few arguments, provide a worksheet to verify against and possibly self depending on how method is called syntactically.')
            end
            
            passCheck = true;
            % All of the properties to check are written out here for clarity.
            myId = obj.id;
            myResponseTypeID = obj.responseTypeID;
            myModelYVar = obj.modelYVar;
            myModelYVarType = obj.modelYVarType;
            myInterventionID = obj.interventionID;
            myExpDataID = obj.expDataID;
            myExpDataTimeVar = obj.expDataTimeVar;
            myExpDataYVar = obj.expDataYVar;
            
            
            wshResponseTypeIDs = getResponseTypeIDs(myWorksheet);
            wshInterventionIDs = getInterventionIDs(myWorksheet);
            wshDataIDs = getExpDataIDs(myWorksheet);
            
            if sum(ismember(wshResponseTypeIDs,myResponseTypeID)) < 0
                warning(['Failed check: ',myResponseTypeID,' not in worksheet response type IDs.'])
                passCheck = false;
            elseif sum(ismember(wshResponseTypeIDs,myResponseTypeID)) > 1
                warning(['Failed check: ',myResponseTypeID,' degenerate in worksheet response type IDs.'])
                passCheck = false;
            else
                existingRTEID = getResponseTypeElementIDs(myWorksheet, myResponseTypeID);
                if sum(ismember(existingRTEID, myId)) < 1
                    warning(['Failed check: ',myId,' not in worksheet response type ',myResponseTypeID,'.'])
                    passCheck = false;
                elseif sum(ismember(existingRTEID, myId)) > 1
                    warning(['Failed check: ',myId,' degenerate in worksheet response type ',myResponseTypeID,'.'])
                    passCheck = false;
                end
            end
            
            if sum(ismember(wshInterventionIDs,myInterventionID)) < 0
                warning(['Failed check: ',myInterventionID,' not in worksheet intervention IDs.'])
                passCheck = false;
            elseif sum(ismember(wshInterventionIDs,myInterventionID)) > 1
                warning(['Failed check: ',myInterventionID,' degenerate in worksheet intervention IDs.'])
                passCheck = false;
            end       
            
            if sum(ismember(wshDataIDs,myExpDataID)) < 0
                warning(['Failed check: ',myExpDataID,' not in worksheet data IDs.'])
                passCheck = false;
            elseif sum(ismember(wshDataIDs,myExpDataID)) > 1
                warning(['Failed check: ',myExpDataID,' degenerate in worksheet data IDs.'])
                passCheck = false;
            else
                expData = getExpData(myExpDataID, myWorksheet);
                if ~isempty(expData)
                    if sum(ismember(expData.Properties.VariableNames, myExpDataTimeVar)) < 1
                        warning(['Failed check: ',myExpDataTimeVar,' not in data set ',myExpDataID,' variables.'])
                        passCheck = false;
                    elseif sum(ismember(expData.Properties.VariableNames, myExpDataTimeVar)) > 1
                        warning(['Failed check: ',myExpDataTimeVar,' degenerate in data set ',myExpDataID,' variables.'])
                        passCheck = false;
                    end 
                    if sum(ismember(expData.Properties.VariableNames, myExpDataYVar)) < 1
                        warning(['Failed check: ',myExpDataYVar,' not in data set ',myExpDataID,' variables.'])
                        passCheck = false;
                    elseif sum(ismember(expData.Properties.VariableNames, myExpDataYVar)) > 1
                        warning(['Failed check: ',myExpDataYVar,' degenerate in data set ',myExpDataID,' variables.'])
                        passCheck = false;
                    end
                else
                    warning(['Failed check: ',myExpDataID,' has no data.'])
                    passCheck = false;  
                end
            end
            
            if strcmp(myModelYVarType, 'parameter')
                modelIDs = getModelParameterIDs(myWorksheet);
            elseif strcmp(myModelYVarType, 'species')
                modelIDs = getModelSpeciesIDs(myWorksheet);
            elseif strcmp(myModelYVarType, 'compartment')
                modelIDs = getModelCompartmentIDs(myWorksheet);
            else
                % This last else is superfluous as we enforce this at
                % assignment, but leave it in
                warning(['Failed check: ',myModelYVarType,' not a parameter, species, or compartment.'])
                passCheck = false;
            end       

            if passCheck
                if sum(ismember(modelIDs,myModelYVar)) < 1
                    warning(['Failed check: ',myModelYVar,' not in model ',myModelYVarType,' IDs.'])
                    passCheck = false;
                elseif sum(ismember(modelIDs,myModelYVar)) > 1
                    warning(['Failed check: ',myModelYVar,' degenerate in model ',myModelYVarType,' IDs.'])
                    passCheck = false;
                end
            end            
        end
                
        function value = get(obj,propName)
            % A simple get method is provided
            switch propName
                case 'id'
                    value = obj.id;
                case 'responseTypeID'
                    value = obj.responseTypeID;
                case 'modelYVar'
                    value = obj.modelYVar;
                case 'modelYVarType'
                    value = obj.modelYVarType;
                case 'interventionID'
                    value = obj.interventionID;
                case 'expDataID'
                    value = obj.expDataID;
                case 'expDataTimeVar'
                    value = obj.expDataTimeVar;
                case 'expDataYVar'
                    value = obj.expDataYVar;  
                case 'objectiveType'
                    value = obj.objectiveType;   
                case 'weight'
                    value = obj.weight;                      
                otherwise
                    error(['Error: ',propName ,' is not a valid ',mfilename,' property.'])
            end 
        end
    
        function obj = set(obj,propName,propval)
            % An object-level set method helps with assigning with variable
            % property names
            switch propName
                case 'id'
                    obj.id = propval;
                case 'responseTypeID'
                    obj.responseTypeID = propval;
                case 'modelYVar'
                    obj.modelYVar = propval;
                case 'modelYVarType'
                    obj.modelYVarType = propval;
                case 'interventionID'
                    obj.interventionID = propval;
                case 'expDataID'
                    obj.expDataID = propval;
                case 'expDataTimeVar'
                    obj.expDataTimeVar = propval;
                case 'expDataYVar'
                    obj.expDataYVar = propval;  
                case 'objectiveType'
                    obj.objectiveType = propval;   
                case 'weight'
                    obj.weight = propval;                      
                otherwise
                    error(['Error: ',propName ,' is not a valid ',mfilename,' property.'])
            end 
        end        
        

      function obj = responseTypeElementPoints(vArgin)
      % The constructor method must have the same name as the class
      % We intentionally make this flexible to help with
      % serialization/saving/PARFOR, with the caveat the user
      % needs to know he must run verify to check if it is all
      % valid.
      % Also note we require RTE classes to take {} as a constructor 
      % argument for flexibility with the save/load command
         
          %myId, myResponseTypeID, myModelYVar, myModelYVarType, myInterventionID, myExpDataID, myExpDataTimeVar, myExpDataYVar)
          numVArgs = length(vArgin);
          if numVArgs < 11
              optArgs = {'' '' '' 'parameter' '' '' '' '' 'wtintrangece' 1};
              optArgs(1:numVArgs) = vArgin;
              [myId, myResponseTypeID, myModelYVar, myModelYVarType, myInterventionID, myExpDataID, myExpDataTimeVar, myExpDataYVar, myObjectiveType, myWeight] = optArgs{:};
              obj.id = myId;
              obj.responseTypeID = myResponseTypeID;
              obj.modelYVar = myModelYVar;
              obj.modelYVarType = myModelYVarType;
              obj.interventionID = myInterventionID;
              obj.expDataID = myExpDataID;
              obj.expDataTimeVar = myExpDataTimeVar;
              obj.expDataYVar = myExpDataYVar;
              obj.objectiveType = myObjectiveType;
              obj.weight = myWeight;
          else
              error(['Must construct a ',mfilename,' object empty or with up to: myId, myResponseTypeID, myModelYVar, myModelYVarType, myInterventionID, myExpDataID, myExpDataTimeVar, myExpDataYVar; optionally with myObjectiveType, weight.'])
          end
      end
   end
end
```
