## Supplementary File 3 for "A surrogate workflow for virtual population development: designing an amenable proxy for a hypothesis-test inspired nonlinear goodness-of-fit": responseTypeResult.m

```
classdef responseTypeResult
    % Here we define the responseTypeResult class,
    % which is intended to store the quantitative evaluation
    % of a response type
    %
    % PROPERTIES:
    %  id:             ID for the responseTypeResult
    %  responseTypeID: Corresponding responseTypeID from the worksheet
    %                  that is being evaluated
    %  vpIDs:          Virtual patient IDs from the worksheet
    %  rteIDs:         Response type elements
    %  values:         Values from the individual RTE evaluations
    %  vpValues:       The total value for each VP
    %
    properties
        id
        responseTypeID
        vpIDs
        rteIDs
        values
        vpValues          
    end

    methods         
        function obj = set.id(obj,myID)
            if ischar(myID)
                obj.id = myID;
            else
                error(['Unable to assign ',myID,' to the id property in ',mfilename,'.'])
            end
        end
        
        function obj = set.responseTypeID(obj, myResponseTypeID)
            if ischar(myResponseTypeID)
                obj.responseTypeID = myResponseTypeID;
            else
                error(['Unable to assign ',myResponseTypeID,' to the responseTypeID property in ',mfilename,'.'])
            end
        end   
        
        function obj = set.vpIDs(obj, myVPIDs)
            if iscell(myVPIDs)
                obj.vpIDs = myVPIDs;
            else
                error(['Unable to assign ',myVPIDs,' to the vpIDs property in ',mfilename,'.'])
            end
        end        

        function obj = set.rteIDs(obj, myRTEIDs)
            if iscell(myRTEIDs)
                obj.rteIDs = myRTEIDs;
            else
                error(['Unable to assign ',myRTEIDs,' to the rteIDs property in ',mfilename,'.'])
            end
        end          
        
        function obj = set.values(obj, myValues)
            if ismatrix(myValues)
                obj.values = myValues;
            else
                error(['Unable to assign ',myValues,' to the values property in ',mfilename,'.'])
            end
        end           
        
        function obj = set.vpValues(obj, myVPValues)
            if ismatrix(myVPValues)
                obj.vpValues = myVPValues;
            else
                error(['Unable to assign ',myVPValues,' to the vpValues property in ',mfilename,'.'])
            end
        end             
        
        function value = get(obj,propName)
            switch propName
                case 'id'
                    value = obj.id;
                case 'responseTypeID'
                    value = obj.responseTypeID;
                case 'vpIDs'
                    value = obj.vpIDs;
                case 'rteIDs'
                    value = obj.rteIDs;
                case 'values'
                    value = obj.values;
                case 'vpValues'
                    value = obj.vpValues;                
                otherwise
                    error(['Error: ',propName ,' is not a valid ',mfilename,' property.'])
            end 
        end
        
        function passCheck = verify(obj, myWorksheet)
            % Check the responseTypeResult object against a worksheet to 
            % make sure it is consistent.
            %
            % ARGUMENTS
            %  (self)
            %  myWorksheet: The worksheet to check the responseTypeResult
            %               against
            %
            % RETURNS
            %  passCheck:   a boolean (true/false) variable indicating
            %               whether the responseTypeResult passes the check
            %               against the worksheet.
            %
            
            if nargin > 3
                error('Too many arguments, just provide a worksheet to verify against and possibly self depending on how method is called syntactically.')
            elseif nargin < 2
                error('Too few arguments, provide a worksheet to verify against and possibly self depending on how method is called syntactically.')
            end            
            
            passCheck = true;            
            myResponseTypeID = obj.responseTypeID;
            myVPids = obj.vpIDs;
            myRTEids = obj.rteIDs;
            myValues = obj.values;
            myVPvalues = obj.vpValues;
                        
            if sum(ismember(wshResponseTypeIDs,myResponseTypeID)) < 0
                warning(['Failed check: ',myResponseTypeID,' not in worksheet response type IDs.'])
                passCheck = false;
            elseif sum(ismember(wshResponseTypeIDs,myResponseTypeID)) > 1
                warning(['Failed check: ',myResponseTypeID,' degenerate in worksheet response type IDs.'])
                passCheck = false;
            else
                if ~isempty(myRTEids)
                    existingRTEID = getResponseTypeElementIDs(myWorksheet, myResponseTypeID);
                    if sum(ismember(existingRTEID, myRTEids)) ~= length(existingRTEID)
                        warning(['Failed check: ',myRTEids,' mismatched with worksheet response type elements ',existingRTEID,'.'])
                        passCheck = false;
                    end
                end
            end
            
            if ~isempty(myVPids)
                existingVPIDs = getVPIDs(myWorksheet);
                if sum(ismember(existingVPIDs, myVPids)) ~= length(existingVPIDs)
                    warning(['Failed check: ',myVPids,' mismatched with worksheet VPs ',existingVPIDs,'.'])
                    passCheck = false;
                end
            end
            
            if ~isempty(myValues)
                existingVPIDs = getVPIDs(myWorksheet);
                [~, nValues] = size(myVPvalues);
                if length(existingVPIDs) ~= nValues
                    warning(['Failed check: vpValues length mismatched with worksheet VPs ',existingVPIDs,'.'])
                    passCheck = false;
                end
            end
                    
            if passCheck
                [nRTE, nVP] = size(myValues);
                existingVPIDs = getVPIDs(myWorksheet);
                existingRTEIDs = getResponseTypeElementIDs(myWorksheet, myResponseTypeID);
                if (length(existingVPIDs) ~= nVP)
                    warning(['Failed check: number of columns in values matrix not matched with worksheet VPs ',existingVPIDs,'.'])
                    passCheck = false;
                end
                if (length(existingRTEIDs) ~= nRTE)
                    warning(['Failed check: number of rows in values matrix not matched with response type elements ',existingRTEIDs,'.'])
                    passCheck = false;
                end
            end
            
        end
        
        function obj = evaluateResponseTypeResults(obj, myWorksheet)
          % This is the method to evaluate the responseTypeResult
          %
          % ARGUMENTS:
          %  (self):     note that some proprties should be assigned:
          %               responseTypeID
          %  myWorksheet
          %
          % RETURNS:
          %  (self):     The properties are updated:
          %               vpIDs
          %               rteIDs
          %               values
          %               vpValues
          %
          if nargin < 2
              error('Must include myWorksheet to get the needed information.')
          end
          myResponseTypeID = obj.responseTypeID;
          myResponseType = getResponseType(myWorksheet, myResponseTypeID);
          myVPids = getVPIDs(myWorksheet);
          myRTEids = getResponseTypeElementIDs(myWorksheet, myResponseTypeID);
          [~, nVPs] = size(myVPids);
          [~, nRTEs] = size(myRTEids);
          myValues = nan(nRTEs, nVPs);
          for rteCounter = 1 : nRTEs
            myRTE = myResponseType.elements{rteCounter, 1};
            myValues(rteCounter, :) = myRTE.weight * evaluateResponseTypeElement(myWorksheet, myRTE);
          end
          obj.vpIDs = myVPids;
          obj.rteIDs = myRTEids;
          obj.values = myValues;
          obj.vpValues = sum(abs(myValues),1);
        end

      % We intentionally make this flexible to help with
      % serialization/saving/PARFOR, with the caveat the user
      % needs to know he must run verify to check if it is all
      % valid
      function obj = responseTypeResult(vArgin)
        % This is the method to construct an instance of a
        % responseTypeResult object
        %
        numVArgs = length(vArgin);
        if numVArgs < 7
              optArgs = {'' '' {} {} [] []};
              optArgs(1:numVArgs) = vArgin;
              [myId, myResponseTypeID, myVPIDs, myRTEids, myValues, myVPValues] = optArgs{:};
              obj.id = myId;
              obj.responseTypeID = myResponseTypeID;
              % The rest of these can be added by evaluating with the
              % worksheet, but the assignments are included here.
              obj.vpIDs = myVPIDs;
              obj.rteIDs = myRTEids;
              obj.values = myValues;
              obj.vpValues = myVPValues;
        else
            error(['Must construct a ',mfilename,' object empty or with up to: myId, myResponseTypeID, myVPIDs, myRTEids, myValues, myVPValues'])
        end          
      end  
   end
end
```
