## Supplementary File 3 for "A surrogate workflow for virtual population development: designing an amenable proxy for a hypothesis-test inspired nonlinear goodness-of-fit": resultTable.m

```
classdef resultTable
    % Here we define the resultTable class,
    % which is intended to serve as a way to store and
    % check both axes inputs and response type
    % results
    %
    % PROPERTIES:
    %  id:       a string identifier for the resultTable
    %  values:   axis, responseTypeElement, and response type values
    %  rowNames: name for rows in the values matrix, i.e. axisID,
    %            rteID, ...
    %  colNames: names for the columns, for example patient IDs
    %
    properties
        id
        values
        rowNames
        colNames         
    end

    methods         
        function obj = set.id(obj,myID)
            if ischar(myID)
                obj.id = myID;
            else
                error(['Unable to assign provided variable to the id property in ',mfilename,'.'])
            end
        end
        
        function obj = set.values(obj, myMatrix)
            if ismatrix(myMatrix)
                obj.values = myMatrix;
            else
                error(['Unable to assign provided variable to the value property in ',mfilename,', please check whether this is a numeric matrix.'])
            end
        end 
        
        function obj = set.colNames(obj, myColNames)
            if iscell(myColNames)
                [nRows, nCols] = size(myColNames);
                if ((nCols == 1) && (nRows > 1))
                    myColNames = transpose(myColNames);
                    [nRows, nCols] = size(myColNames);
                end
                if (nRows == 1)
                    obj.colNames = myColNames;
                elseif ((nCols < 1) && (nRows < 1))
                    obj.colNames = myColNames;
                else
                    error(['Unable to assign provided variable to the colNames property in ',mfilename,', please check whether the cell array dimensions are correct.'])
                end
            else
                error(['Unable to assign provided variable to the colNames property in ',mfilename,', please check whether this is a cell.'])
            end
        end        

        function obj = set.rowNames(obj, myRowNames)
            if iscell(myRowNames)
                [nRows, nCols] = size(myRowNames);
                if ((nCols > 1) && (nRows == 1))
                    myRowNames = transpose(myRowNames);
                    [nRows, nCols] = size(myRowNames);
                end
                if (nCols == 1)
                    obj.rowNames = myRowNames;
                elseif ((nCols < 1) && (nRows < 1))
                    obj.rowNames = myRowNames;
                else
                    error(['Unable to assign provided variable to the rowNames property in ',mfilename,', please check whether the cell array dimensions are correct.'])
                end
            else
                error(['Unable to assign provided variable to the rowNames property in ',mfilename,', please check whether this is a cell.'])
            end
        end
        
        function value = get(obj,propName)
            % A simple get method is provided
            switch propName
                case 'id'
                    value = obj.id;
                case 'value'
                    value = obj.value;
                case 'colNames'
                    value = obj.colNames;
                case 'rowNames'
                    value = obj.rowNames;                   
                otherwise
                    error(['Error: ',propName ,' is not a valid ',mfilename,' property.'])
            end 
        end        

        function passCheck = verify(obj)
            % Check the resultTable object to 
            % make sure the entries are consistent.
            %
            % ARGUMENTS:
            %  (self)
            %
            % RETURNS:
            %  passCheck: a boolean (true/false) variable
            %
            
            if nargin > 1
                error('Too many arguments in verify method for ',mfilename,', this is just a self-consistency check.')
            end            
            
            passCheck = true;
            myId = obj.id;
            myMatrix = obj.values;
            myColNames = obj.colNames;
            myRowNames = obj.rowNames;
            
            [nMatrixRows, nMatrixCols] = size(myMatrix);
            [nRows, nCols] = size(myColNames);
            if ~(nCols == nMatrixCols)
                warning(['Number of matrix columns and number of entries in the column names do not match.'])
                passCheck = false;
            end
            
            [nRows, nCols] = size(myRowNames);
            % It's OK if we don't have row names in some cases,
            % such as with time series data
            if nRows > 0
                if ~(nRows == nMatrixRows)
                    warning(['Number of matrix rows and number of entries in the row names do not match.'])
                    passCheck = false;
                end
            end            
            
        end

        function bestVPIDs = getBestVPIDs(obj, nBest, myRowName)
            % Get the IDs for the n best VPs according to some response
            % type value criterion
            %
            % ARGUMENTS:
            %  (self)
            %  nBest:     the number of best VPIDs to return, required
            %  myRowName: the name of the row to use as a basis for evaluation
            % 
            % RETURNS:
            %  bestVPIDs: a 1 X nVP cell array of VPIDs
            %
            if nargin < 2
                error(['Insufficient arguments for getBestVPIDs method for ',mfilename,', require nBest and optionally rowName.'])
            elseif nargin < 3
                myRowName = 'vpValues';
            elseif nargin > 3
                error(['Too many arguments for getBestVPIDs method for ',mfilename,', require nBest and optionally rowName.'])
            end
            passCheck = verify(obj);
            if ~passCheck
                error(['Failed verify method for getBestVPIDs method in ',mfilename,'.']);
            end
            [myNrows, myNcols] = size(obj.values);
            if myNrows < 1
                error(['Need values for getBestVPIDs method in ',mfilename,'.']);
            end
            if nBest > myNcols
                error(['Cannot pick more VPs than there are values for in getBestVPIDs method in ',mfilename,'.']);
            end
            if sum(ismember(obj.rowNames,myRowName)) < 1
                error(['Indicated rowName for getBestVPIDs method in ',mfilename,' not present in rows.']);
            end            
            theIndex = find(ismember(obj.rowNames,myRowName));
            theValues = obj.values(theIndex,:);
            theCutoff = sort(theValues, 'ascend');
            theCutoff = theCutoff(nBest);
            theVPIndices = (theValues <= theCutoff);
            bestVPIDs = obj.colNames(theVPIndices);
        end

        function myDataTable = createDataTable(obj)
            % Convert the resultTable to a MATLAB dataTable.
            % This will inherently impose the MATLAB name length 
            % restrictions.
            %
            % ARGUMENTS:
            %  (self)
            %
            % RETURNS:
            %  myDataTable
            %
            
            myDataTable = cell2table({});
            if nargin > 1
                error('Too many arguments supplied to createDataTable method for ',mfilename,'.')
            end 
            myId = obj.id;
            myMatrix = obj.values;
            myColNames = obj.colNames;
            myRowNames = obj.rowNames;
            
            passCheck = obj.verify();
            if ~(passCheck)
                warning('The resultTable failed the consistency check in createDataTable method for ',mfilename,'.')
            end
            
            if passCheck
                myLengths = cellfun('length',myColNames);
                if sum(myLengths > namelengthmax) > 0
                    warning('The resultTable failed the colNames length check in createDataTable method for ',mfilename,'.');
                    passCheck = false;
                end
                myLengths = cellfun('length',myRowNames);
                if sum(myLengths > namelengthmax) > 0
                    warning('The resultTable failed the rowumnName length check in createDataTable method for ',mfilename,'.');
                    passCheck = false;
                end
            end
            
            [nMatrixRows, nMatrixCols] = size(myMatrix);
            if passCheck
                if length(myRowNames) == nMatrixRows;
                    myDataTable = array2table(myMatrix,...
                    'VariableNames',myColNames);
                else
                    myDataTable = array2table(myMatrix,...
                    'VariableNames',myColNames, 'RowNames', myRowNames);
                end
            end
        end
                
        function writeFlag = writeToFile(obj)
            % Write a resultTable to file
            %
            % ARGUMENTS:
            %  (self)
            %
            % RETURNS:
            %  writeFlag: a boolean (true/false) variable about whether the
            %             write-to-file was successful 
            %
            writeFlag = false;
            myDataTable = cell2table({});
            if nargin > 1
                error('Too many arguments supplied to createDataTable method for ',mfilename,'.')
            end 
            myId = obj.id;
            myMatrix = obj.values;
            myColNames = obj.colNames;
            myRowNames = obj.rowNames;
            
            verifyFlag = obj.verify();
            
            [nMatrixRows, nMatrixCols] = size(myMatrix);
            if verifyFlag
                fid = fopen([myId,'.txt'], 'w');
                if length(myRowNames) == nMatrixRows
                    fprintf(fid, '\t');
                end
                for colCounter = 1 : nMatrixCols
                    curVal = myColNames{colCounter};
                    fprintf(fid, '%s',curVal);
                    if colCounter < nMatrixCols
                        fprintf(fid, '\t');
                    else
                        fprintf(fid, '\n');
                    end
                end
                for rowCounter = 1 : nMatrixRows
                    if length(myRowNames) == nMatrixRows
                        curVal = myRowNames{rowCounter};
                        fprintf(fid, '%s\t',curVal);
                    end
                    for colCounter = 1 : nMatrixCols
                        curVal = myMatrix(rowCounter, colCounter);
                        fprintf(fid, '%E',curVal);
                        if colCounter < nMatrixCols
                            fprintf(fid, '\t');
                        else
                            fprintf(fid, '\n');
                        end
                    end
                end
                fclose(fid);
                writeFlag = true;
            else
                warning('The resultTable failed the consistency check in writeToFile method for ',mfilename,'.')
            end
        end
                        
      function obj = resultTable(vArgin)       
        % This is the constructor method for the result table.
        numVArgs = length(vArgin);
        if numVArgs < 5
              optArgs = {'' [] {} {}};
              optArgs(1:numVArgs) = vArgin;
              [myId, myMatrix, myColNames, myRowNames] = optArgs{:};
              obj.id = myId;
              obj.values = myMatrix;
              obj.colNames = myColNames;
              obj.rowNames = myRowNames;
        else
            error(['Must construct a ',mfilename,' object empty or with up to: myId, myMatrix, myColNames, myRowNames'])
        end          
      end  
   end
end
```
