## Supplementary File 3 for "A surrogate workflow for virtual population development: designing an amenable proxy for a hypothesis-test inspired nonlinear goodness-of-fit": simulateOptions.m

```
classdef simulateOptions
% This class defines options for simulateWorksheet
%
% PROPERTIES:
% responseTypeID:       a responseTypeID from the worksheet. This is needed 
%                       if optimizeType is not set to 'none'.
% rerunExisting:        boolean (true/false).  Whether to re-run  
%                       simulations for VPs with full existing results 
%                       stored.
% filterFailedRunVPs:   boolean (true/false).  Whether to remove VPs from 
%                       the worksheet if their simulations do not 
%                       successfully complete.
% optimizeType:         'none' or another allowed string that specified
%                       a solver type to use for optimization.
%                       Valid strings are:
%                        'none'
%                        individual VPs: 'fmincon','ga','pso'
%                        VPs as groups: 'gacohort','psocohort', 'surrogatecohort'
% optimizeTimeLimit:    only used if optimization is specified.  This will
%                       limit the allowed time if optimization is
%                       specified.
% optimizeAxisIDs:      a cell array of axisID strings.  These specify
%                       which axis to vary during optimization.
% optimizePopSize:      the size of an optimization population; that is,
%                       the number of seeds for the optimizer and the
%                       size of each generation/swarm.
% optimizeMaxIter:      the maximum number of generations or iterations
%                       for an optimization.  Leave as -1 to ignore.
% optimizeSeedExisting: whether to seed an optimization with existing VPs
%                       or to seed fully randomly
% poolClose:            whether to close the pool at the end of the optimization  
% poolRestart:          whether to restart the pool at the beginning of the optimization 
% clusterID:            which cluster to use, parallel.defaultClusterProfile is default
% nWorkers:             how many workers in the pool to use.  Set to nan to
%                        use the default (default).
% intSeed:              A non-negative integer seed to initialize the 
%                       random number generator.  Set to -1 to avoid
%                       changing the state of the random number generator.
%                       This only plays a role in a few cases,
%                       for example when randomly generating initial
%                       guesses for optimization.

   properties
      responseTypeID     
      rerunExisting
      filterFailedRunVPs
      optimizeType      
      optimizeTimeLimit
      optimizeAxisIDs      
      optimizePopSize
      optimizeSeedExisting
      optimizeMaxIter
	  poolClose
	  poolRestart	
      clusterID
      nWorkers
      intSeed
      
   end
   methods
      function obj = set.responseTypeID(obj,myResponseTypeID)
          if ischar(myResponseTypeID)
              obj.responseTypeID = myResponseTypeID;
          else
            error('Invalid responseTypeID in ',milename,'.')
          end
      end
      
      function obj = set.optimizeAxisIDs(obj,myOptimizeAxisIDs)
          if iscell(myOptimizeAxisIDs)
              obj.optimizeAxisIDs = myOptimizeAxisIDs;
          else
              error('Invalid optimizeAxisIDs in ',milename,'.')
          end
      end      
      
      function obj = set.optimizeType(obj,myOptimizeType)
          allowedSettings = {'none','fmincon','ga','pso','gacohort','psocohort','surrogatecohort'};
          if sum(ismember(allowedSettings,lower(myOptimizeType))) > 0
               obj.optimizeType = lower(myOptimizeType);
          else
               error('Invalid optimizeType in ',milename,'.')
          end
      end
	  
      function obj = set.poolClose(obj,myInput)
          if islogical(myInput)
               obj.poolClose = myInput;
          else
               error(['Property poolClose in ',mfilename,' must be logical.'])
          end
      end  	  
	  
      function obj = set.poolRestart(obj,myInput)
          if islogical(myInput)
               obj.poolRestart = myInput;
          else
               error(['Property poolRestart in ',mfilename,' must be logical.'])
          end
      end 	  
      
      function obj = set.rerunExisting(obj,myRerunExisting)
          if islogical(myRerunExisting)
               obj.rerunExisting = myRerunExisting;
          else
               error('Property rerunExisting in ',milename,' must be true or false.')
          end
      end
      
      function obj = set.filterFailedRunVPs(obj,myFilterFailedRunVPs)
          if islogical(myFilterFailedRunVPs)
               obj.filterFailedRunVPs = myFilterFailedRunVPs;
          else
               error('Property filterFailedRunVPs in ',milename,' must be true or false.')
          end
      end           
      
      function obj = set.optimizeTimeLimit(obj,myOptimizeTimeLimit)
          if ((isnumeric(myOptimizeTimeLimit) == true) && (myOptimizeTimeLimit >= 0))
              obj.optimizeTimeLimit = myOptimizeTimeLimit;
          else
            error('Invalid optimizeTimeLimit value')
          end
      end       
      
      function obj = set.optimizePopSize(obj,myPopulationSize)
          if ((isnumeric(myPopulationSize) == true) && (myPopulationSize >= 0))
              obj.optimizePopSize = myPopulationSize;
          else
            error('Invalid optimizePopSize value')
          end
      end         
      
      function obj = set.optimizeSeedExisting(obj,myOptimizeSeedExisting)
          if islogical(myOptimizeSeedExisting)
               obj.optimizeSeedExisting = myOptimizeSeedExisting;
          else
               error('Property optimizeSeedExisting in ',milename,' must be true or false.')
          end
      end   
      
      function obj = set.optimizeMaxIter(obj,myOptimizeMaxIter)
          if ((mod(myOptimizeMaxIter,1) == 0) && (myOptimizeMaxIter>=-1))
              obj.optimizeMaxIter = (myOptimizeMaxIter);
          else
              error(['Invalid optimizeMaxIter specified for ',mfilename,', a non-negative integer should be specified, or -1 to ignore.'])
          end
      end          

      function obj = set.clusterID(obj,myClusterID)
          if ischar(myClusterID)
              obj.clusterID = myClusterID;
          else
            error(['Invalid clusterID in ',mfilename,'.'])
          end
      end          
      
      function obj = set.nWorkers(obj,myNWorkers)
          if (isnumeric(myNWorkers) == true)
              obj.nWorkers = myNWorkers;
          else
            error(['Invalid nWorkers value in ',mfilename,'.'])
          end
      end
      
      function obj = set.intSeed(obj,myIntSeed)
          if ((mod(myIntSeed,1) == 0) && (myIntSeed>=-1))
              obj.intSeed = (myIntSeed);
          else
              error(['Invalid intSeed specified for ',mfilename,', a non-negative integer should be specified, or -1 to ignore.'])
          end
      end            
      
      function value = get(obj,propName)
          switch propName
              case 'responseTypeID'
                  value = obj.responseTypeID;
              case 'optimizeType'
                  value = obj.optimizeType;
              case 'optimizeAxisIDs'
                  value = obj.optimizeAxisIDs;                  
              case 'rerunExisting'
                  value = obj.rerunExisting;
              case 'filterFailedRunVPs'
                  value = obj.filterFailedRunVPs;     
              case 'optimizeTimeLimit'
                  value = obj.optimizeTimeLimit;      
              case 'optimizePopSize'
                  value = obj.optimizePopSize;     
              case 'optimizeSeedExisting'
                  value = obj.optimizeSeedExisting;  
              case 'optimizeMaxIter'
                  value = obj.optimizeMaxIter;  
              case 'poolRestart'
                  value = obj.poolRestart;
              case 'poolClose'
                  value = obj.poolClose;
              case 'clusterID'
                  value = obj.clusterID;  
              case 'nWorkers'
                  value = obj.nWorkers;                   
              case 'intSeed'
                  value = obj.intSeed;                   
              otherwise
                  error(['Error: ',propName ,' is not a valid ',mfilename,' property.'])
          end
      end
      
      function passCheck = verify(obj,myWorksheet)
          % This function checks whether the options specified are allowed.
          %
          % ARGUMENTS:
          %  (self)
          %  myWorksheet: the worksheet to check the specified options
          %               against.  That is, the worksheet that will be
          %               simulated with the specified options.
          %
          % RETURNS:
          %  passCheck:   a boolean (true/false) indicating whether the
          %               options were successfully verified.
          %
          passCheck = false;
		  
		  % Remind the user if intervention definitions 
		  % will overwrite axis parameters.
		  % This is allowed and intended, but seems to
		  % be something modelers sometimes overlook
		  allInterventionIDs = getInterventionIDs(myWorksheet);
		  nInterventions = length(allInterventionIDs);
		  allAxisDefIDs = getAxisDefIDs(myWorksheet);
		  nAxis = length(allAxisDefIDs);
		  axisDefs = cell(0,4);
		  addCounter = 0;
		  for axisCounter = 1: nAxis
			axisDef = myWorksheet.axisProps.axisDef{axisCounter};
			nElements = length(axisDef.elementNames);
			for elementCounter = 1 : nElements
				addCounter = addCounter + 1;
				axisDefs(addCounter,:) = {axisCounter,axisDef.id,axisDef.elementNames{elementCounter},axisDef.elementTypes{elementCounter}};
			end
          end
		  
        for interventionCounter = 1: nInterventions
            curIntervention = myWorksheet.interventions{interventionCounter};
            variantRows = find(ismember(curIntervention.definition(:,1),{'VARIANT'}));
            nVariantRows = length(variantRows);
            if (~isdeployed)
                for rowCounter = 1:length(variantRows)
                    %curVariant = getvariant(myWorksheet.model,'antibody_ADCC___ipi_free_cellbinding')
                    curVariant = getvariant(myWorksheet.model,curIntervention.definition{variantRows(rowCounter),2});
                    [nElements, ~] = size(curVariant.Content);
                    for elementCounter = 1 : nElements
                        curRow = find(ismember(axisDefs(:,4),curVariant.Content{elementCounter}(1)) & ismember(axisDefs(:,3),curVariant.Content{elementCounter}(2)));
                        if length(curRow) > 0
                            disp(['Overwriting an axis specification for element ',axisDefs{curRow,3},', a ',axisDefs{curRow,4},'.  Element is in axis ',num2str(axisDefs{curRow,1}),', named ',axisDefs{curRow,2},' and being overwritten by intervention: ',allInterventionIDs{interventionCounter},', variant ',curVariant.Name,'.  This may be the intent, just issuing a notice in case not.'])
                            % Additional quantiative information could be
                            % returned, for example the default value
                            % and bounds.
                            % myWorksheet.axisProps.axisDef{axisDefs{curRow,1}}
                            % curVariant.Content{elementCounter}
                        end
                    end
                end
            end
        end
		  
          if strcmp(obj.optimizeType,'none')
              if length(obj.optimizeAxisIDs) < 1
                  if length(obj.responseTypeID) < 1
                      passCheck = true;
                  else
                      warning(['If optimizeType is "none," then a responseTypeID should not be specified in ',mfilename,'.'])
                      passCheck = false;
                  end
              else
                  warning(['If optimizeType is "none", then optimizeAxisIDs should not be specified in ',mfilename,'.'])
                  passCheck = false;
              end
          else
              if length(obj.optimizeAxisIDs) > 0
                  allResponseTypeIDs = getResponseTypeIDs(myWorksheet);
                  if sum(ismember(allResponseTypeIDs, obj.responseTypeID)) == 1
                      allAxisIDs = getAxisDefIDs(myWorksheet);
                      if sum(ismember(allAxisIDs, obj.optimizeAxisIDs)) == length(obj.optimizeAxisIDs)
                           passCheck = true;
                      else
                           warning(['If optimizeType is not "none", then all valid optimizeAxisIDs should be specified in ',mfilename,'.'])
                           passCheck = false;
                      end
                  else
                      warning(['If optimizeType is not "none", then a valid responseTypeID should be specified in ',mfilename,'.'])
                      passCheck = false;
                  end
              else
                  warning(['If optimizeType is not "none", then the axes to optimize should be specified in ',mfilename,'.'])
                  passCheck = false;
              end 
          end
          if ~(isequal(class(myWorksheet.compiled.model),'SimBiology.export.Model'))
              myWorksheet = compileModel(myWorksheet);
              if ~(isequal(class(myWorksheet.compiled.model),'SimBiology.export.Model'))
                  warning(['Unable to compile model associated with myWorksheet in ',mfilename,'.'])
                  passCheck = false;
              end
          end
      
          % gacohort/psocohort have an additional requirement to meet.
          if sum(ismember({'gacohort','psocohort','surrogatecohort'},obj.optimizeType)) > 0
              allAxisIDs = getAxisDefIDs(myWorksheet);
              allVPIDs = getVPIDs(myWorksheet);
              nVPs = length(allVPIDs);
              if length(obj.optimizeAxisIDs) ~= length(getAxisDefIDs(myWorksheet))
                  if nVPs > 1
                      alteredAxisIndices = find(~ismember(allAxisIDs,obj.optimizeAxisIDs));
                      myVPCoeffs = getVPCoeffs(myWorksheet);
                      myVPCoeffs = myVPCoeffs(alteredAxisIndices,:);
                      if sum(ismember(transpose(myVPCoeffs),transpose(myVPCoeffs(:,1)),'rows')) < nVPs
                          warning(['If optimizeType is "gacohort," "psocohort," or "surrogatecohort," all non-optimized VP coefficients in worksheet must be identical.'])
                          passCheck = false;
                      end
                      allVPIDs = getVPIDs(myWorksheet);
                      firstVP = getVP(myWorksheet, allVPIDs{1});
                      firstVPvariants = firstVP.variants;
                      nFail = 0;
                      for vpCounter = 2 : nVPs
                          testVP = getVP(myWorksheet, allVPIDs{vpCounter});
                          myDiff = setdiff(firstVPvariants,testVP.variants);
                          if length(myDiff) > 0
                              nFail = nFail + 1;
                          end
                          if nFail > 0
                            warning(['If optimizeType is "gacohort," "psocohort," or "surrogatecohort," all VP variants in worksheet must be identical.'])
                            passCheck = false;
                          end
                      end
                  end
              end
          end
          % fmincon has an additional requirement to meet.
          if (sum(ismember({'fmincon'},obj.optimizeType)) > 0) 
              if (~obj.optimizeSeedExisting)
                  warning('Fmincon in requires a starting point, the optimizeSeedExisting property in ',mfilename,' should be set to true.')
                  passCheck = false;
              end
          end          
      end
      
      function obj = simulateOptions()
          % This is the method to construct an instance of a
          % simulateOptions object.
          obj.responseTypeID = '';
          obj.optimizeType = 'none';
          obj.rerunExisting = false;
          obj.filterFailedRunVPs = true;  
          obj.optimizeAxisIDs = {};
          obj.optimizeTimeLimit=5*60;
          obj.optimizePopSize=1000;
          obj.optimizeSeedExisting=true;  
          obj.optimizeMaxIter = -1; 
          obj.poolClose = true;  
		  obj.poolRestart = true;		  
          obj.clusterID = parallel.defaultClusterProfile;
          obj.nWorkers = nan;
          obj.intSeed = -1;          
      end
   end
end
```
