## Supplementary File 3 for "A surrogate workflow for virtual population development: designing an amenable proxy for a hypothesis-test inspired nonlinear goodness-of-fit": convertVPCoefficientsToVariants.m

```
function myVariants = convertVPCoefficientsToVariants(myWorksheet, myVPIDs)
% Here, we convert VP Coefficients defined from the axes to a variant.
% This can potentially help in developing virtual populations.
%
% ARGUMENTS:
%  myWorksheet   A worksheet data structure with VPs and coefficients
%  myVPIDs       An optional 1xnVP cell array of virtual patient IDs to gather.
%                If none are given, all worksheet VP IDs will be used.
%
% RETURNS:
%  myVariants    A 1xnVP cell array of variants
%

continueFlag = true;
if nargin > 2
    warning(['Too many input arguments provided to ',mfilename,'.  Expecting myWorksheet, myVPIDs.  Exiting.'])
    continueFlag = false;
elseif nargin > 1
	continueFlag = true;
elseif nargin > 0
	continueFlag = true;
	myVPIDs = getVPIDs(myWorksheet);
else
    warning(['Too few input arguments provided to ',mfilename,'.  Expecting myWorksheet, myVPIDs.  Exiting.'])
    continueFlag = false;
end

if continueFlag
    allVPIDs = getVPIDs(myWorksheet);
    if sum(ismember(myVPIDs,allVPIDs)) < length(myVPIDs)
        warning(['Worksheet is missing desired VPIDs in ',mfilename,'.  Exiting'])
        continueFlag = false;
    end
end

if continueFlag
	nVPs = length(myVPIDs);
	myVariants = cell(1,nVPs);
    myAxisIDs = getAxisDefIDs(myWorksheet);
    nAxis = length(myAxisIDs)
    myTemplate = cell(1,0);
    templateCounter = 0;
    for axisCounter = 1:nAxis
        myAxisDef = myWorksheet.axisProps.axisDef{axisCounter};
        for elementCounter = 1:length(myAxisDef.elementNames)
            %curTemplate = cell(1,4);
            elementType = myAxisDef.elementTypes{elementCounter};
            elementName = myAxisDef.elementNames{elementCounter};
            elementValue = NaN;
            if strcmp('parameter',elementType)
                elementValueType = 'Value';
            elseif strcmp('species',elementType)
                elementValueType = 'InitialAmount';
            else
                elementValueType = 'Capacity';
            end
            myTemplate = [myTemplate,{{elementType,elementName,elementValueType,elementValue}}];
        end
    end
    for vpCounter = 1 : nVPs
        curVPValues = myTemplate;
        vpIndex = find(ismember(allVPIDs,myVPIDs{vpCounter}));
        elementIndex = 0;
        for axisCounter = 1 :nAxis
            myValues = myWorksheet.axisProps.axisVP.calculateElementValues([axisCounter,vpIndex],myWorksheet);
            for memberCounter = 1 : length(myValues)
                elementIndex = elementIndex +1;
                curVPValues{elementIndex}{4} = myValues(memberCounter);
            end
        end
        myVariants{vpCounter}=sbiovariant(myVPIDs{vpCounter});
        myVariants{vpCounter}.Content = curVPValues;
    end
else    
    warning(['Exiting ',mfilename,'.'])
end
        
        
```
