## Supplementary File 3 for "A surrogate workflow for virtual population development: designing an amenable proxy for a hypothesis-test inspired nonlinear goodness-of-fit": copyWorksheet.m

```
function copiedWorksheet = copyWorksheet(myWorksheet, vpIDs, flagCopyResults, flagDeepCopy)
% Make a copy of a worksheet; if VPs are specified, they will be selected.
%
% ARGUMENTS
% myWorksheet:     A worksheet
% vpIDs:           (optional) A cell array, 1XnVP, of string identifiers.  VPs will be
%                   written to the new worksheet in this order.  If not
%                   provided, all VPs are copied.
%                   Repeated VPIDs will be copied with a random number
%                   appended, and a warning will also be given.
% flagCopyResults: (optional, default true) Whether to copy the results from 
%                   the current worksheet.  Included as a potential memory 
%                   saver.
% flagDeepCopy:    (optional, default false) Whether to run a deepcopy
%                   of model objects.  This will take more time and
%                   may also require re-exporting and re-accelerating the new
%                   parent model object on the current system.
%
% RETURNS
% copiedWorksheet
%

% Perform initial checks on the provided arguments
flagContinue = false;
copiedWorksheet = createWorksheet();

if nargin > 4
    warning([mfilename,' requires input argument: myWorksheet, and optionally vpIDs, flagCopyResults, flagDeepCopy.  Too many arguments provided.'])
elseif nargin == 0 
    warning([mfilename,' requires input argument: myWorksheet, and optionally vpIDs, flagCopyResults, flagDeepCopy.  Insufficient arguments provided.'])
elseif nargin == 1 
    vpIDs = getVPIDs(myWorksheet);
    flagCopyResults = true;
	% If we're not given VPIDs we won't check them!
	flagDeepCopy = false;
    flagContinue = true;
elseif nargin == 2 
    flagCopyResults = true;
	flagDeepCopy = false;
    flagContinue = true;
elseif nargin == 3 
    flagContinue = true; 
	flagDeepCopy = false;	
elseif nargin == 4 
    flagContinue = true;     
end

if flagContinue
    vpIDsWorksheet = getVPIDs(myWorksheet);
    [~, vpOriginalWorksheetIndices] = ismember(vpIDs,vpIDsWorksheet);
    
    if sum(vpOriginalWorksheetIndices==0) > 0
        warning(['Not all input VP IDs found in source worksheet in ',mfilename,'.  Proceeding with copied worksheet using found VP IDs.'])
        vpOriginalWorksheetIndices=vpOriginalWorksheetIndices(~(vpOriginalWorksheetIndices==0));
    end
    vpIDs = vpIDsWorksheet(vpOriginalWorksheetIndices);
    % Also check to see if any VPIDs are repeated
    [C,ia,ic] = unique(vpOriginalWorksheetIndices,'stable');
    repeatedIndices=setdiff(1:length(vpOriginalWorksheetIndices),ia);
    if length(repeatedIndices) > 0
        warning(['Repeated VPIDs in ',mfilename,'.  Appending to IDs to make them unique.'])
        for testCounter = 1:length(repeatedIndices)
            foundNew = false;
            baseID = vpIDs{repeatedIndices(testCounter)};
            appendInt = 0;
            while ~foundNew
                testID = [baseID,'CP',num2str(appendInt)];
                if sum(ismember(testID,vpIDs))<1
                    vpIDs{repeatedIndices(testCounter)}=testID;
                    foundNew = true;
                else
                    appendInt = appendInt + 1;
                end
            end
        end
    else
        repeatedIndices = nan(1,0);
    end
end
%     
%     
% 	if flagCheckVPIDs
% 		% The provided vpIDs may not contain the same members as the worksheet.
% 		remainingOriginalIndices = (1 : length(vpIDsWorksheet))';
% 		vpOriginalWorksheetIndices = nan(1,length(vpIDs));
% 		for vpCounter = 1 : length(vpIDs)
% 			vpID = vpIDs{vpCounter};
% 			oldIndex=find(ismember(vpIDsWorksheet, vpID));
% 			if length(oldIndex) > 1
% 				warning(['Degenerate VP IDs in worksheet provided to ',mfilename,'.'])
% 				flagContinue = false;
% 			elseif length(oldIndex) < 1
% 				warning(['Missing VP IDs in worksheet provided to ',mfilename,'.'])
% 				flagContinue = false;
% 			else
% 				vpOriginalWorksheetIndices(1,vpCounter)=remainingOriginalIndices(oldIndex(1));
% 				remainingOriginalIndices(oldIndex(1)) = [];
% 				vpIDsWorksheet(oldIndex(1))=[];
% 			end
% 		end
% 	else
% 		vpOriginalWorksheetIndices = find(ismember(vpIDsWorksheet,vpIDs));
% 	end	
% end

% Copy the worksheet fields over
% start with the model.
if flagContinue    
    fieldNames = fields(myWorksheet);    
    % We want a deep copy of the model
    if sum(ismember(fieldNames,'model')) == 0
		warning(['No model in worksheet provided to ',mfilename,'.'])
		flagContinue = false;
    else
        fieldNames = setdiff(fieldNames,{'model','variantProps'},'stable');
        if flagDeepCopy
            copiedWorksheet.('model') = copyobj(myWorksheet.('model'));
        else
            copiedWorksheet.('model') = myWorksheet.('model');
        end
    end
end    

if flagContinue    
    for fieldCounter = 1 : length(fieldNames)
        curField = fieldNames{fieldCounter};
        if strcmp(curField,'vpDef')
            copiedWorksheet.(curField) = myWorksheet.(curField)(vpOriginalWorksheetIndices);
        elseif strcmp(curField,'axisProps')
            copiedWorksheet.axisProps = struct();
            copiedWorksheet.(curField).axisDef = myWorksheet.(curField).axisDef;
            myCoefficients = getVPCoeffs(myWorksheet);
            copiedWorksheet.(curField).axisVP = myWorksheet.(curField).axisVP;
            copiedWorksheet.(curField).axisVP.coefficients = myCoefficients(:,vpOriginalWorksheetIndices);
        elseif strcmp(curField,'responseTypes')
            % Since RTEs are objects, the copy is written down to the
            % level of RTEs.  This isn't strictly necessary,
            % but may help in the future if we want to use
            % memory references for the objects.
            [nRTs, dummy] = size(myWorksheet.(curField));
            copiedWorksheet.(curField) = {};
            for rtCounter = 1 : nRTs
                copiedWorksheet.(curField){rtCounter,1} = struct();
                rtFields = fields(myWorksheet.(curField){rtCounter,1});
                for rtFieldCounter = 1 : length(rtFields)
                    rtField = rtFields{rtFieldCounter};
                    if ~(strcmp(rtField,'elements')) 
                        copiedWorksheet.(curField){rtCounter,1}.(rtField) = myWorksheet.(curField){rtCounter,1}.(rtField);
                    else
                        curElements = myWorksheet.(curField){rtCounter,1}.(rtField);
                        [nElements, dummy] = size(curElements);
                        myWorksheet.(curField){rtCounter,1}.(rtField) = {};
                        for eCounter = 1 : nElements
                            copiedWorksheet.(curField){rtCounter,1}.(rtField){eCounter,1} = curElements{eCounter,1};
                        end
                    end
                end
            end            
        elseif strcmp(curField,'results')
            if ~(flagCopyResults)
                copiedWorksheet.(curField) = cell(0,0);
            else
                [nInterventionResults, nVPresults] = size(myWorksheet.(curField));
                if (nVPresults > 0)
                    copiedWorksheet.(curField) = myWorksheet.(curField)(:,vpOriginalWorksheetIndices);
                else
                    copiedWorksheet.(curField) = {};
                end
            end
        elseif strcmp(curField,'compiled')
            if flagDeepCopy
                curSubFields = fields(myWorksheet.(curField));
                % if there is a model in the compiled.model field, we 
                % know the model was exported
                % and we need to re-run compileModel with the new parent model
                % object.  Unfortunately we cannot just set the parent property
                % directly, which would be faster.
                if isa(myWorksheet.compiled.model,'SimBiology.export.Model')
                    if ~isAccelerated(myWorksheet.compiled.model)
                        copiedWorksheet = compileModel(copiedWorksheet, false);
                        % We will overwrite the elements values with the old,
                        % and warn if there appears to be a mismatch
                        % copiedWorksheet.(curField).('elements') = myWorksheet.(curField).('elements');
                        if isequal(copiedWorksheet.compiled.elements(:,1),myWorksheet.compiled.elements(:,1))
                            copiedWorksheet.compiled.elements = myWorksheet.compiled.elements;
                        else
                            warning(['List of element names from model export in ',mfilename,' does not match original worksheet.  Using exported.'])
                        end                    
                    else
                        copiedWorksheet = compileModel(copiedWorksheet, true);
                        if isequal(copiedWorksheet.compiled.elements(:,1),myWorksheet.compiled.elements(:,1))
                            copiedWorksheet.compiled.elements = myWorksheet.compiled.elements;
                        else
                            warning(['List of element names from model export in ',mfilename,' does not match original worksheet.  Using exported.'])
                        end
                    end
                else
                    % Otherwise, we will get these from the model later on an export.
                    myWorksheet.(curField).elements = '';
                    myWorksheet.(curField).doses = '';
                    myWorksheet.(curField).model = '';
                end
            else
                copiedWorksheet.('compiled') = myWorksheet.('compiled');
            end     
        else   
            % We directly "copy" here with "=": interventions, expData, simProps,
            copiedWorksheet.(curField) = myWorksheet.(curField);
        end
        % Technically should enforce preserving original variant props for
        % a copy, which might be overwritten by compileModel
        copiedWorksheet.('variantProps') = myWorksheet.('variantProps');
    end
    if length(repeatedIndices) > 0
        % We need to update VP names in the copied worksheet if there
        % repeated VPIDs
        for vpCounter = 1:length(repeatedIndices)
            copiedWorksheet.vpDef{repeatedIndices(vpCounter)}.ID = vpIDs{repeatedIndices(vpCounter)};
        end
    end
else
    warning(['Could not complete ',mfilename,'. Returning original worksheet.'])
    copiedWorksheet = myWorksheet;
end

end
```
