## Supplementary File 3 for "A surrogate workflow for virtual population development: designing an amenable proxy for a hypothesis-test inspired nonlinear goodness-of-fit": createWorksheet.m

```
function myWorksheet = createWorksheet()
% A simple function to initialize a new blank worksheet.
% This function
% ARGUMENTS
% none
%
% RETURNS
% myWorksheet

% Worksheets are structures. At some point in the future, we may want to
% re-code them as objects.
myWorksheet = struct();

% No null value in MATLAB, just use an empty string
myWorksheet.model = '';

myWorksheet.project = struct();
myWorksheet.project.filePath = '';
myWorksheet.project.fileName = '';

myWorksheet.compiled = struct();
myWorksheet.compiled.elements = '';
myWorksheet.compiled.doses = '';
myWorksheet.compiled.model = '';


% VP definitions will be an 1XnVP array of cells, each cell consiting of
% and appropriate VP
myWorksheet.vpDef = cell(1,0);

myWorksheet.axisProps = struct();
% axesDef will be an LX1 array of axisDef objects,
myWorksheet.axisProps.axisDef = cell(0,1);
% VP axes will be an 1 vpAxis object,
myWorksheet.axisProps.axisVP = axisVP();
% interventions will be an MX1 array of
% cells, then within each cell we will
% have an intervention structure
myWorksheet.interventions = cell(0,1);
% expData will contain misc. datasets for plotting and optimization
myWorksheet.expData = cell(0,1);
% Response types will include groups of response type elements
% which will be mappings from the responses to intervention
% for certain variables to datasets or specified bounds.
myWorksheet.responseTypes = cell(0,1);

% simProps will include specifications for the simulation run 
myWorksheet.simProps = struct();
myWorksheet.simProps.sampleTimes = [0:0.25:100]';
myWorksheet.simProps.absoluteTolerance = 1e-8;
myWorksheet.simProps.absoluteToleranceStepSize = [];%myWorksheet.simProps.absoluteTolerance * myWorksheet.simProps.simTime * 0.1;
myWorksheet.simProps.relativeTolerance = 1e-3;
myWorksheet.simProps.absoluteToleranceScaling = true;
myWorksheet.simProps.maximumWallClock = 5*60;
myWorksheet.simProps.maxStep = [];
myWorksheet.simProps.solverType = 'sundials';
myWorksheet.simProps.saveElementResultIDs = {};

% We will initialize results to an empty cell
myWorksheet.results = cell(0,0);

% Variantprops will keep track of the variants to apply to define the
% base VP's, before axes or the effects of interventions are applied.
myWorksheet.variantProps = struct();
% Variant types define the grouping of parameters
myWorksheet.variantProps.variantTypes = cell(0,1);
% Variant type value sets are the types plus specific parameter values
myWorksheet.variantProps.typeValueSets = cell(0,1);

% Reserved string for splitting variant type and variant description
% in variant names
myWorksheet.variantProps.delimiter = '___';

end
```
