## Supplementary File 3 for "A surrogate workflow for virtual population development: designing an amenable proxy for a hypothesis-test inspired nonlinear goodness-of-fit": getExpData.m

```
function myExpData = getExpData(expDataID, myWorksheet)
% Get experimental data from a worksheet
% ARGUMENTS
% expDataID: String identifier for the expData
% myWorksheet: a worksheet, required
%
% RETURNS
% myExpData: the experimental data

expDataIDs = getExpDataIDs(myWorksheet);
if sum(ismember(expDataIDs, expDataID)) < 1
    warning(['Specified data set ID, ',expDataID,', not loaded into worksheet.'])
    myExpData = table();
elseif sum(ismember(expDataIDs, expDataID)) > 1
    warning(['Specified data set ID, ',expDataID,', degenerate in worksheet.'])
    myExpData = table();
else
    dataIndex = find(ismember(expDataIDs, expDataID));
    myExpData = myWorksheet.expData{dataIndex,1}.('data');
end
```
