## Supplementary File 3 for "A surrogate workflow for virtual population development: designing an amenable proxy for a hypothesis-test inspired nonlinear goodness-of-fit": getExpDataIDs.m

```
function expDataIDs = getExpDataIDs(myWorksheet)
% Get experiment data IDs from a model
% ARGUMENTS
% worksheet: a worksheet object, required
%
% RETURNS
% expDataIDs: an array of cells with the variant names
%
expDataSets = myWorksheet.expData;
[nDataSets, dummy] = size(expDataSets);
expDataIDs = cell(1, nDataSets);
for dataCounter = 1 : nDataSets
    curDataSet = expDataSets{dataCounter};
    expDataIDs{dataCounter} = curDataSet.('ID');
end
        
        
end
```
