## Supplementary File 3 for "A surrogate workflow for virtual population development: designing an amenable proxy for a hypothesis-test inspired nonlinear goodness-of-fit": diffWorksheets.m

```
function diffWorksheet = diffWorksheets(myWorksheet1, myWorksheet2, diffType, epsilon)
% This function takes two worksheets and finds the difference in results.
% The function is primarily intended to serve as a tool for verifying
% simulation results are similar after being run on different systems.
% A worksheet is returned, but the results field contains comparisons for
% individual variables.
%
% ARGUMENTS
%  myWorksheet1:   a worksheet
%  myWorksheet2:   a worksheet
%  diffType:       optional, the type of difference.  Current options are:
%                  'absdiff':           for each simulated result variable, 
%                                       a time vector of absolute 
%                                       differences is returned
%                  'sumabsdiff':        similar to an l1 or taxicabnorm,
%                                       but applied to the difference
%                                       between two simulation runs and
%                                       computed on a per-variable basis
%                                       across all time points
%                  'sumabsdiffavg':     The sumabsdiff is normalized by
%                                       the number of time points.
%                                       For each simulated result variable, 
%                                       a time vector of absolute 
%                                       differences is returned and
%                                       normalized by the average magnitude
%                  'reldiff' (default): refdif is set at the default since
%                                       there may be some drift between ODE
%                                       solvers and diffWorksheets, isn't
%                                       exactly suited for comparing
%                                       numerical tolerances between time
%                                       steps.
%                  'relsumabsdiff':     The sumabsdiff is normalized by
%                                       average absolute sum of the
%                                       individual variables
%  epsilon:        optional, maximum allowed difference at a time point 
%                  before results are flagged and a warning is reported.
%                  1E-12 (default)
%
% RETURNS
%  diffWorksheet: a worksheet where the results field is populated with the
%                 desired diff
%

% Perform initial checks on the provided arguments
flagContinue = true;

% Maximum allowed difference in variables, warn if violated
diffWorksheet = createWorksheet();

if nargin > 4
    warning([mfilename,' requires input arguments: myWorksheet1, myWorksheet2, and optionally diffType, epsilon.  Too many arguments provided.'])
    flagContinue = false;
elseif nargin < 2 
    warning([mfilename,' requires input arguments: myWorksheet, and optionally diffType.  Insufficient arguments provided.'])
    flagContinue = false;   
elseif nargin < 4
    epsilon = 1E-12;        
elseif nargin < 3
    epsilon = 1E-12;    
    diffType = 'absdiff';    
end

diffType = lower(diffType);

if flagContinue
    if sum(ismember({'sumabsdiff','sumabsdiffavg','absdiff','reldiff','relsumabsdiff'},diffType)) ~= 1
        warning([mfilename,' requires diffType of "absdiff", "sumabsdiff", "sumabsdiffavg", "relsumabsdiff", or "reldiff"  Exiting...'])
        flagContinue = false;
    end
end

% Check the VP IDs, make sure these are the same
if flagContinue
    myVPIDs1 = getVPIDs(myWorksheet1);
    myVPIDs2 = getVPIDs(myWorksheet2);
    if ~isequal(myVPIDs1, myVPIDs2)
        warning([mfilename,' requires that myWorksheet1 and myWorksheet2 have the same VPs.  Exiting...'])
        flagContinue = false;
    end
end


% Check the intervention IDs, make sure these are the same
if flagContinue
    myIntIDs1 = getInterventionIDs(myWorksheet1);
    myIntIDs2 = getInterventionIDs(myWorksheet2);
    if ~isequal(myIntIDs1, myIntIDs2)
        warning([mfilename,' requires that myWorksheet1 and myWorksheet2 have the same interventions.  Exiting...'])
        flagContinue = false;
    end
end

% Check to make sure the results are fully populated with full, valid 
% result structures
if flagContinue
    if ~(verifyFullResults(myWorksheet1) && verifyFullResults(myWorksheet2))
        warning([mfilename,' requires that both myWorksheet1 and myWorksheet2 have full, valid results.  Exiting...'])
    end 
end


if flagContinue
    failResultFlag = false;
    failToleranceFlag = false;
    nVPs = length(myVPIDs1);
    nInts = length(myIntIDs1);
    outputResults = cell(nInts,nVPs);
    for vpCounter = 1 : nVPs
        for intCounter = 1 : nInts
            if ~failResultFlag
                result1 = myWorksheet1.results{intCounter, vpCounter};
                result2 = myWorksheet2.results{intCounter, vpCounter};
                if ~(isequal(result1.Names,result1.Names))
                    warning([mfilename,' requires that both myWorksheet1 and myWorksheet2 have results and variables with identical order.  This failed on a check with VP ',num2str(vpCounter),', intervention ',num2str(intCounter),'.  Exiting...'])
                    failResultFlag = true;
                else
                    timeIndex = find(ismember(result1.Names,'time'));
                    % We fail if time is out of synch by more than epsilon
                    time1 = result1.Data(:, timeIndex);
                    time2 = result2.Data(:, timeIndex);
                    if max(abs(time1 - time2)) > epsilon
                        warning([mfilename,' requires that both myWorksheet1 and myWorksheet2 have sampled their integrator results at the same times.  This failed on a check with VP ',num2str(vpCounter),', intervention ',num2str(intCounter),'.  Exiting...'])
                        failResultFlag = true;
                    else 
                        resultOut = result1;
                        resultOut.Data = abs(result1.Data - result2.Data);
                        if isequal('reldiff',diffType)
                            resultOut.Data = resultOut.Data./(((abs(result1.Data) + abs(result2.Data)) + ((abs(result1.Data) + abs(result2.Data)) <= 0))/2);
                        end
                        if sum(ismember({'absdiff','reldiff'},diffType)) > 0
                            resultOut.Data(:,timeIndex) = result1.Data(:,timeIndex);
                        else
                            if isequal('sumabsdiff', diffType)
                                resultOut.Data = sum(resultOut.Data,1);
                            elseif isequal('sumabsdiffavg', diffType)
                                [nTimePoints, nVars] = size(resultOut.Data);
                                resultOut.Data = sum(resultOut.Data,1)./nTimePoints;
                            else %if isequal('sumabsdiffrel', diffType)
                                resultOut.Data = sum(resultOut.Data,1);
                                resultOut.Data = resultOut.Data./(((sum(abs(result1.  Data),1) + sum(abs(result2.Data),1)) + ((sum(abs(result1.Data),1) + sum(abs(result2.Data),1)) <= 0))/2);
                            end
                            resultOut.Data(timeIndex) = 0;
                        end
                        if (max(max(resultOut.Data)) > epsilon) && ~failToleranceFlag
                            failToleranceFlag = true;
                            warning([mfilename,' found myWorksheet1 and myWorksheet2 have results that disagree by more than ',num2str(epsilon),'.  This failed on a check with VP ',num2str(vpCounter),', intervention ',num2str(intCounter),'.  Supressing output for additional tolerance violations...'])
                        end                        
                        outputResults{intCounter, vpCounter} = resultOut;
                    end
                end
                
            end
        end
    end
    if ~failResultFlag
        diffWorksheet = copyWorksheet(myWorksheet1);
        diffWorksheet.results = outputResults;
    end
end

end
```
