## Supplementary File 3 for "A surrogate workflow for virtual population development: designing an amenable proxy for a hypothesis-test inspired nonlinear goodness-of-fit": getResultOutputforIntervention.m

```
function myOutputStruct = getResultOutputforIntervention(myWorksheet, myInterventionID, myOutputVar)
% This function takes a worksheet and gets results from a specified
% intervention for each VP for a specified output for all simulated times.
%
% ARGUMENTS
%  myWorksheet:                         A worksheet, populated with
%                                       results.
%  myIntervention:                      The intervention for which results
%                                       are desired (string).
%  myOutputVar:                         The name of a output/result
%                                       variable (string).
%
% RETURNS
%  myOutputStruct:                      A struct with the desired data with
%                                       two fields:
%                                       - myOutputStruct.Data is 
%                                       nTimeOutputs x (nVPs+1) contains
%                                       numerical data. The first column
%                                       stores the simulated times.
%                                       - myOutputStruct.Names is a 
%                                       1 x (nVPs+1) cell array containing 
%                                       names of the columns in myOutputStruct.Data.
%

% Perform initial checks on the provided arguments
flagContinue = true;

myOutputStruct.Data = nan(0,0);
myOutputStruct.Names = cell(1,0);

if nargin > 3
    warning(['Too many input arguments to ',mfilename,'. Require: myWorksheet, myIntervention, myOutputVar.'])
    flagContinue = false;
elseif nargin < 3 
    warning(['Insufficient input arguments to ',mfilename,'. Require: myWorksheet, myIntervention, myOutputVar.'])
    flagContinue = false;   
end


if flagContinue
    myOutputStruct.Names = ['time',getVPIDs(myWorksheet)];
    myInterventionIDs = getInterventionIDs(myWorksheet);
    if sum(ismember(myInterventionIDs,myInterventionID)) < 1
        warning(['Specified intervention ',myInterventionID,' in call to ',mfilename,' not found in worksheet.'])
        flagContinue = false;
    else
        interventionIndex = find(ismember(myInterventionIDs,myInterventionID));
    end
    if length(myWorksheet.results)<1
        warning(['Worksheet results not present in call to ',mfilename,'.'])
        flagContinue = false;        
    end
end

if flagContinue
    interventionResults = myWorksheet.results(interventionIndex,:);
    flagResultCheck = strcmp(cellfun(@class,interventionResults, 'UniformOutput', false),'struct');
    testIndex = find(flagResultCheck);
    if ~isempty(testIndex > 0)
        testIndex = testIndex(1);
        testResult = interventionResults{testIndex};
        [myNTimePt,~] = size(testResult.Data);
        myOutputStruct.Data = nan(myNTimePt,length(myOutputStruct.Names));
        % The first column should be "time"
        if strcmp(testResult.Names{1},'time')
            myOutputStruct.Data(:,1) = testResult.Data(:,1);
            myDataIndex = find(ismember(testResult.Names,myOutputVar));
            if ~isempty(myDataIndex > 0)
                % There should be no redundancy but just take the first
                myDataIndex = myDataIndex(1);
                for vpCounter = 1 : (length(myOutputStruct.Names)-1)
                    if flagResultCheck(vpCounter)
                        testResult = interventionResults{vpCounter};
                        % This should always be true but we can check to be
                        % safe in case there has been an issue loading
                        % result structures to the worksheet
                        if strcmp(testResult.Names{myDataIndex},myOutputVar)
                            myOutputStruct.Data(:,vpCounter+1) = testResult.Data(:,myDataIndex);
                        else
                            warning(['Results format for VP ',myVPIDs{vpCounter}, ...
                                ' not aligned with others, reporting NaN for the results.'])
                        end
                    end
                end
            else
                warning(['Results for output ',myOutputVar,' not found in call to ', mfilename,', returning NaNs for data.'])
            end
        else
            warning(['Time data not found in worksheet results in call to ', mfilename,', returning NaNs for data.'])
        end
    else
        warning(['Complete results not found in worksheet results in call to ', mfilename,', exiting.'])
    end
else
    warning(['Unable to complete ', mfilename,', exiting.'])
end
end
```
