## Supplementary File 3 for "A surrogate workflow for virtual population development: designing an amenable proxy for a hypothesis-test inspired nonlinear goodness-of-fit": createIntervention.m

```
function myWorksheet = createIntervention(myWorksheet, interventionID, arrangedIntervention)
% Create an intervention and add it to the worksheet
% ARGUMENTS
% myWorksheet: a worksheet structure, required
% interventionID: a simple text identifier for the intervention
% arrangedIntervention: an (N+M)x2 cell of N Variants and M doses
%
% RETURNS
% worksheet: an updated worksheet with the intervention.
%
% TODO: 1st iteration, might want to add checks on
% the VP variants.  This is done before calling createVP() now.
% Also might want to update this to add a set of VPs at once.
newIntervention = struct();
newIntervention.ID = interventionID;
newIntervention.definition = arrangedIntervention;

% Don't duplicate intervention ID's
% But we will allow multiple base interventions with identical
% variants/doses, since we may alter these
% later
existingInterventionIDs = getInterventionIDs(myWorksheet);
if length(find(ismember(existingInterventionIDs, newIntervention.ID))) == 0
    [dummyVar, nExistingInterventions] = size(existingInterventionIDs);    
    myWorksheet.interventions{nExistingInterventions + 1, 1} = newIntervention;
else
    warning(['Input argument interventionID in ',mfilename,' should not already be present in worksheet.  Returning input worksheet.'])
end  

end
```
