## Supplementary File 3 for "A surrogate workflow for virtual population development: designing an amenable proxy for a hypothesis-test inspired nonlinear goodness-of-fit": extractInterventionTypeElements.m

```
function interventionSubElements = extractInterventionTypeElements(intervention, type)
% Get the identities of model VARIANTs or DOSEs used by an intervention.
%
% ARGUMENTS
%  intervention:            an intervention structure
%  type:                    a string indicating the type of model components
%                             to return from the intervention definition:
%                             i.e. 'VARIANT' or 'DOSE'
%
% RETURNS
%  interventionSubElements: a cell array of strings containing the names
%                            of the indicated model components.
%                            Order is maintained.
%
interventionSubElements = cell(0,1);
[nModifiers, nCols] = size(intervention.('definition'));
for modifierCounter = 1 : nModifiers
    specType = intervention.('definition'){modifierCounter,1};
    specName = intervention.('definition'){modifierCounter,2};
    if strcmp(specType, type)
        interventionSubElements{length(interventionSubElements) + 1} = specName;
    end
end
end
```
