## Supplementary File 3 for "A surrogate workflow for virtual population development: designing an amenable proxy for a hypothesis-test inspired nonlinear goodness-of-fit": getDoseNames.m

```
function doseNames = getDoseNames(worksheet)
% Get dose names from a model
% ARGUMENTS
% worksheet: a worksheet object, required
%
% RETURNS
% doseNames: an array of cells with the dose names
%

allDoses = getdose(worksheet.model);
nDoses = length(allDoses);
doseNames = cell(nDoses,1);

for doseCounter = 1 : length(doseNames)
    doseNames{doseCounter} = allDoses(doseCounter).('Name');
end

        
end
```
