## Supplementary File 3 for "A surrogate workflow for virtual population development: designing an amenable proxy for a hypothesis-test inspired nonlinear goodness-of-fit": getInterventionIDs.m

```
function interventionIDs = getInterventionIDs(myWorksheet)
% Get VP IDs from a model
% ARGUMENTS
% myWorksheet: a worksheet
%
% RETURNS
% interventionIDs: an array of cells with the intervention names

interventions = myWorksheet.interventions;
[nInterventions, dummy] = size(interventions);
interventionIDs = cell(1,nInterventions);
for theInterventionCounter = 1 : nInterventions
    curIntervention = interventions{theInterventionCounter};
    interventionIDs{theInterventionCounter} = curIntervention.('ID');
end
        
        
end
```
