## Supplementary File 3 for "A surrogate workflow for virtual population development: designing an amenable proxy for a hypothesis-test inspired nonlinear goodness-of-fit": removeInterventions.m

```
function myWorksheet = removeInterventions(myWorksheet, myInterventionIDs)
% Remove Interventions from a worksheet based on ID.  Also remove any
% results for that intervention and responseType elements that reference
% it.
%
% ARGUMENTS
% myWorksheet: a worksheet
% interventionIDs: IDs of interventions to remove from worksheet
%
% RETURNS
% myWorksheet: an updated worksheet without the interventions
%
continueFlag = true;
allInterventionIDs = getInterventionIDs(myWorksheet);
nInterventionsToRemove = length(unique(myInterventionIDs));
if sum(ismember(myInterventionIDs,allInterventionIDs)) < nInterventionsToRemove
    warning(['Require a list of unique intervention IDs all contained in worksheet in call to ',mfilesname,'. Returning input worksheet'.'])
    continueFlag = false;
end

if continueFlag
    interventionIndicestoRemove = nan(nInterventionsToRemove,1);
    responseTypeIDs = getResponseTypeIDs(myWorksheet);
    nResponseTypes = length(responseTypeIDs);
    responseTypeElementIndicesToRemove = cell(nResponseTypes,1);
    
    resultIndicestoRemove = find(ismember(allInterventionIDs,myInterventionIDs));
    nWorksheetInterventions = length(allInterventionIDs);
    myWorksheet.interventions(resultIndicestoRemove) = [];
    [size1, ~] = size(myWorksheet.results);
    if size1 == nWorksheetInterventions
        myWorksheet.results(resultIndicestoRemove,:) = [];
    end
    responseTypeIndicesToRemove = [];
    for responseTypeCounter = 1 : nResponseTypes
        responseTypeElementIndicesToRemove = [];
        responseTypeID = responseTypeIDs{responseTypeCounter};
        curResponseType = getResponseType(myWorksheet, responseTypeID);
        responseTypeElementIDs = getResponseTypeElementIDs(myWorksheet, responseTypeID);
        nResponseTypeElements = length(responseTypeElementIDs);
        for responseTypeElementCounter = 1: nResponseTypeElements
            curResponseTypeElement = curResponseType.elements{responseTypeElementCounter};
            if sum(ismember(properties(curResponseTypeElement),'interventionID')) > 0
                if sum(ismember(myInterventionIDs,curResponseTypeElement.interventionID)) > 0
                    responseTypeElementIndicesToRemove = [responseTypeElementIndicesToRemove,responseTypeElementCounter];
                end
            end
        end
        if length(responseTypeElementIndicesToRemove) == nResponseTypeElements
            responseTypeIndicesToRemove = [responseTypeIndicesToRemove,responseTypeCounter];
        elseif length(responseTypeElementIndicesToRemove) > 0
            myWorksheet.responseTypes{responseTypeCounter}.elements(responseTypeElementIndicesToRemove) = [];
        end
    end
    if length(responseTypeIndicesToRemove) > 0
        if length(responseTypeIndicesToRemove) < nResponseTypes
            myWorksheet.responseTypes(responseTypeIndicesToRemove) = [];
        else
            myWorksheet.responseTypes = cell(0,1);
        end
    end
    [size1, ~] = size(myWorksheet.results);
    if size1 == 0
        myWorksheet.results = {};
    end
end
```
