## Supplementary File 3 for "A surrogate workflow for virtual population development: designing an amenable proxy for a hypothesis-test inspired nonlinear goodness-of-fit": mergeWorksheets.m

```
function mergedWorksheet = mergeWorksheets(myWorksheet1, myWorksheet2)
% This function takes two worksheets and merges them.
% Note that for now, the two worksheets must be identical in
% interventions and axes, only the VPs should be different
%
% ARGUMENTS
%  myWorksheet1: a worksheet
%  myWorksheet2: a worksheet
%
% RETURNS
%  mergedWorksheet
%

mergedWorksheet = createWorksheet();
% Perform initial checks on the provided arguments
flagContinue = true;
if nargin > 2
    warning([mfilename,' requires input argument: myWorksheet1, myWorksheet2.  Too many arguments provided.'])
    flagContinue = false;
elseif nargin < 2 
    warning([mfilename,' requires input argument: myWorksheet1, myWorksheet2.  Insufficient arguments provided.'])
    flagContinue = false;
end

% Create the new worksheet and verify the IDs
if flagContinue
    flagsResetWorksheet1 = nan(1,0);
    flagsResetWorksheet2 = nan(1,0);
    axisDefIDs1 = getAxisDefIDs(myWorksheet1);
    axisDefIDs2 = getAxisDefIDs(myWorksheet2);
    if length(setdiff(axisDefIDs1, axisDefIDs2)) > 0
        warning(['Identical axis IDs currently required in ',mfilename,'. Exiting.'])
        flagContinue = false;
    else
        myAxisCellArray = cell(1,0);
        for axisCounter = 1: length(axisDefIDs1)
            axisDefID = axisDefIDs1{axisCounter};
            axisDefBounds1 = getAxisDefBounds(myWorksheet1, axisDefID);
            axisDefBounds2 = getAxisDefBounds(myWorksheet2, axisDefID);
            if ~isequal(axisDefBounds1, axisDefBounds2)
                newAxisBounds = [min(axisDefBounds1(1), axisDefBounds2(1)), max(axisDefBounds1(2), axisDefBounds2(2))]; 
                if ((axisDefBounds2(1) > axisDefBounds1(1)) || (axisDefBounds2(2) < axisDefBounds1(2)))
                    flagsResetWorksheet2 = cat(2, flagsResetWorksheet2, true);
                else
                    flagsResetWorksheet2 = cat(2, flagsResetWorksheet2, false);
                end
                if ((axisDefBounds1(1) > axisDefBounds2(1)) || (axisDefBounds1(2) < axisDefBounds2(2)))
                    flagsResetWorksheet1 = cat(2, flagsResetWorksheet1, true);
                else
                    flagsResetWorksheet1 = cat(2, flagsResetWorksheet1, false);
                end                    
                warning(['Identical axis bounds not present in ',mfilename,', for axis ',axisDefID,'. Resetting bounds to maximal range in merged worksheet.'])
                myAxisCellArray = [myAxisCellArray, {{axisDefID, newAxisBounds}}];
            end
        end
    end
    interventionIDs1 = getInterventionIDs(myWorksheet1);
    interventionIDs2 = getInterventionIDs(myWorksheet2);
    if length(setdiff(interventionIDs1, interventionIDs2)) > 0
        length(find(ismember(interventionIDs1,interventionIDs2))) ~= length(interventionIDs1)
        warning(['Identical intervention IDs currently required in ',mfilename,'. Exiting.'])
        flagContinue = false;
    end
    vpIDs1 = getVPIDs(myWorksheet1);
    vpIDs2 = getVPIDs(myWorksheet2);
    if (sum(ismember(vpIDs1,vpIDs2)) > 0) 
        vpIndices = find(ismember(vpIDs2,vpIDs1));
        % This should not impact the instance of myWorksheet2
        % in the memory space of the calling function.
        vpsToDelete = vpIDs2(vpIndices);
        if length(vpsToDelete) <= length(vpIDs2)
            warning(['Unique VP IDs required in each worksheet in ',mfilename,'. Proceeding by ignoring VPs with duplicate IDs in the second worksheet.'])
            myWorksheet2 = removeVPs(myWorksheet2, vpsToDelete);
            vpIDs2 = getVPIDs(myWorksheet2);
        else
            warning(['Unique VP IDs required in each worksheet in ',mfilename,', but they are all duplicated in the second worksheet. Exiting'])
            flagContinue = false;
        end
    end
    variantTypes1 = getVariantTypes(myWorksheet1);
    variantTypes2 = getVariantTypes(myWorksheet2);
    if length(setdiff(variantTypes1, variantTypes2)) > 0
        warning(['Identical variant types (parameter sets) required for each worksheet in ',mfilename,'. Exiting.'])
        flagContinue = false;
    else
        for variantTypeCounter = 1 : length(variantTypes1)
            variantType = variantTypes1{variantTypeCounter};
            variantNames1 = getVariantNames(myWorksheet1, variantType);
            variantNames2 = getVariantNames(myWorksheet2, variantType);
            if length(setdiff(variantNames1, variantNames2)) > 0
                warning(['Identical variant value sets for each variant type required in ',mfilename,'. Exiting.'])
                flagContinue = false;
            end
        end
    end
    responseTypes1 = myWorksheet1.responseTypes;
    responseTypes2 = myWorksheet2.responseTypes;
    if ~isequal(responseTypes1,responseTypes2)
        warning(['Identical response types for each worksheet required in ',mfilename,'. Exiting.'])
        flagContinue = false;
    end        
end

if flagContinue
    if sum(ismember(flagsResetWorksheet1, true)) > 0
        worksheet1Reset = cell(1,0);
        for axisCounter = 1 : length(myAxisCellArray)
            if flagsResetWorksheet1(axisCounter)
                worksheet1Reset = cat(2, worksheet1Reset, myAxisCellArray(axisCounter));
            end
        end
        if length(worksheet1Reset) > 0
            myWorksheet1 = resetAxisBounds(myWorksheet1, worksheet1Reset);
        end
    end
    if sum(ismember(flagsResetWorksheet2, true)) > 0        
        worksheet2Reset = cell(1,0);
        for axisCounter = 1 : length(myAxisCellArray)
            if flagsResetWorksheet2(axisCounter)
                worksheet2Reset = cat(2, worksheet2Reset, myAxisCellArray(axisCounter));
            end
        end
        if length(worksheet2Reset) > 0
            myWorksheet2 = resetAxisBounds(myWorksheet2, worksheet2Reset);
        end        
    end
    
    mergedWorksheet = copyWorksheet(myWorksheet1);
    nVPs1 = length(vpIDs1);
    nVPs2 = length(vpIDs2);
    variantArray = cell(1,nVPs2);
	% We have already removed VPs if needed from worksheet 2, 
	% and the IDs are in order.
	% Can just copy these directly.
    for vpCounter = 1 : nVPs2
        variantArray{vpCounter} = myWorksheet2.vpDef{vpCounter}.variants;
    end
    mergedWorksheet = createVPs(mergedWorksheet, vpIDs2, variantArray, myWorksheet2.axisProps.axisVP.coefficients);
    % Also check to see if there are results to copy over
    [nInterventionResults1, nVPResults1] = size(myWorksheet1.results);
    [nInterventionResults2, nVPResults2] = size(myWorksheet2.results);
    if (nInterventionResults1 > 0) || (nInterventionResults2 > 0)
        if nInterventionResults1 < length(interventionIDs1)
            % In case there is an empty cell for the worksheet 1 results
            interventionResults1 = cell(length(interventionIDs1),nVPs1);
        else
            interventionResults1 = myWorksheet1.results;
        end
        if nInterventionResults2 < length(interventionIDs1)
            % In case there is an empty cell for the worksheet 2 results
            interventionResults2 = cell(length(interventionIDs1),nVPs2);
        else
            alignIndices = zeros(0,1);
            for myCounter = 1 : nInterventionResults1
                currentName = interventionIDs1(myCounter);
                alignIndices = cat(1, alignIndices, find(ismember(interventionIDs2, currentName)));
            end
            interventionResults2 = myWorksheet2.results(alignIndices,:);
        end        
        mergedWorksheet.results = [interventionResults1, interventionResults2];
    end  
end
end
```
