## Supplementary File 3 for "A surrogate workflow for virtual population development: designing an amenable proxy for a hypothesis-test inspired nonlinear goodness-of-fit": compileModel.m

```
function myWorksheet = compileModel(myWorksheet, accelerateFlag)
% This function creates a list of all parameters, species, and compartments
% in the model to facilitate subsequent analyses and simulation.
% Optionally, it exports the model to prepare for simulation, 
% and also optionally accelerates the associated model to simulate more 
% quickly on the current platform.
%
% ARGUMENTS
% myWorksheet:     A worksheet to simulate
% accelerateFlag:  Boolean (true/false), provided to allow for model
%                  acceleration.  If this is false, we will just 
%                  get "elements" from the model to help with other 
%                  functions like the axis definitions, and export. 
%                  If Export/Acceleration is true, Acceleration can be
%                  a lengthy step so we just want to trigger it when
%                  first needed and avoid retriggering if necessary.
%                  Default is true.
%
%
% RETURNS
% myWorksheet:     the original worksheet plus
%                  the updated compilation information
%
% Note: at some point we may want to add more checks
% to the QSP toolbox where we clear out a compiled model
% if certain edits are made to force re-compilation

flagContinue = true;
% First check input arguments 
if nargin < 2
    accelerateFlag = true;    
elseif nargin < 1
    if ~(islogical(filterFailedRunVPs))
        warning(['Arguments for ',mfilename,'must include: myWorksheet and optionally accelerateFlag. Exiting.'])
        flagContinue = false;
    end
elseif nargin > 2
    warning(['Arguments for ',mfilename,'must include: myWorksheet and optionally accelerateFlag. Exiting.'])
    flagContinue = false;
end

% Now verify input worksheet
if flagContinue
    if ~(isequal(class(myWorksheet.model),'SimBiology.Model'))
        warning(['Worksheets for ',mfilename,' must include a valid model. Exiting.'])
        flagContinue = false;
    end
end
    
if flagContinue
    % As a precaution, copy the model
    workingModel = copyobj(myWorksheet.model);
    
    % First get the parameters, species, and compartments ready for export
    allModelParameters = get(workingModel, 'Parameters');
    allModelSpecies = get(workingModel, 'Species');
    allModelCompartments = get(workingModel, 'Compartments');
    allModelObservables = get(workingModel, 'Observables');
    [nParameters, ~] = size(allModelParameters);
    [nSpecies, ~] = size(allModelSpecies);
    [nCompartments, ~] = size(allModelCompartments);
    [nObservables, ~] = size(allModelObservables);
    nElements = nParameters + nSpecies + nCompartments + nObservables;
    elementNamesDefaultValues = cell(nElements,3);
    exportElements = [allModelParameters;allModelSpecies;allModelCompartments];
    for theElementCounter = 1 : nElements
        if theElementCounter <= nParameters 
            theIndex = theElementCounter;
            elementName = allModelParameters(theIndex).('Name');
            elementNamesDefaultValues{theElementCounter,1} = elementName;
            elementNamesDefaultValues{theElementCounter,2} = 'parameter';
            elementNamesDefaultValues{theElementCounter,3} = allModelParameters(theIndex).('Value');
            %elementName
            %sbioselect(workingModel, 'Name', elementName)
            %exportElements = [exportElements, sbioselect(workingModel, 'Name', elementName)];
        elseif theElementCounter <= (nParameters + nSpecies)
            theIndex = theElementCounter - nParameters;
            elementName = allModelSpecies(theIndex).('Name');
            elementNamesDefaultValues{theElementCounter,1} = elementName;
            elementNamesDefaultValues{theElementCounter,2} = 'species';
            elementNamesDefaultValues{theElementCounter,3} = allModelSpecies(theIndex).('InitialAmount');
            %exportElements = [exportElements, sbioselect(workingModel, 'Name', elementName)];
        elseif theElementCounter <= (nParameters + nSpecies + nCompartments)
            theIndex = theElementCounter - nParameters - nSpecies;
            elementName = allModelCompartments(theIndex).('Name');
            elementNamesDefaultValues{theElementCounter,1} = elementName;
            elementNamesDefaultValues{theElementCounter,2} = 'compartment';
            elementNamesDefaultValues{theElementCounter,3} = allModelCompartments(theIndex).('Capacity');
            %exportElements = [exportElements, sbioselect(workingModel, 'Name', elementName)];
        else
            theIndex = theElementCounter - nParameters - nSpecies - nCompartments;
            elementName = allModelObservables(theIndex).('Name');
            elementNamesDefaultValues{theElementCounter,1} = elementName;
            elementNamesDefaultValues{theElementCounter,2} = 'observable';
            elementNamesDefaultValues{theElementCounter,3} = allModelObservables(theIndex).('Expression');
            %exportElements = [exportElements, sbioselect(workingModel, 'Name', elementName)];
        end
    end
    
    % Now get the doses ready for export.  We just want to
    % export them from the model, but unlike elements
    % we don't necessarily need to feed them back in the same order
    % but we do need to feed the doses in, so in order
    % to avoid directly referencing the model later,
    % we will keep the dose objects themselves
    allModelDoses = get(workingModel, 'Doses');
    
    % We should have all of the default parameters/species/compartment
    % settings that will  that will vary, so we can now export the model
    % with this list.  We'll also enforce that the model does not
    % perform unit conversion or dimensional analysis in order
    % to export, accelerate, and run.
    workingModel.ConfigSet.CompileOptions.UnitConversion = false;
    workingModel.ConfigSet.CompileOptions.DimensionalAnalysis = false;
    
    exportedModel = export(workingModel, exportElements, allModelDoses);
    if accelerateFlag
        % Accelerate the model.  Force exporting when accelerating
        accelerate(exportedModel);  
    end
    
    [nDoses, ~] = size(allModelDoses);
    doseNamesObjects = cell(nDoses, 2);
    allDoseArray = [];
    for doseCounter = 1 : nDoses
        doseName = allModelDoses(doseCounter).('Name');
        doseNamesObjects{doseCounter, 1} = doseName;
        curDose = getdose(exportedModel, doseName);
        doseNamesObjects{doseCounter, 2} = curDose;
        allDoseArray = [allDoseArray, curDose];
    end

    myWorksheet.compiled.elements = elementNamesDefaultValues;
    myWorksheet.compiled.doses = doseNamesObjects;
    myWorksheet.compiled.model = exportedModel;

%     % We also record the observables of the model
%     if ismember('Observables',fieldnames(workingModel))
%         allModelObservables = get(workingModel, 'Observables');
%         [nObservables, ~] = size(allModelObservables);
%         observables = cell(1,nObservables);
%         for i=1:nObservables
%             observables{i}=workingModel.Observables(i).Name;
%         end
%     else
%         observables = cell(1,0);
%     end
%     myWorksheet.compiled.observables = observables;
	
    % We will also refresh the variant information from the model
	% stored in the worksheet in case this was edited in the model
    myWorksheet.variantProps.variantTypes = getVariantTypes(myWorksheet);
    myWorksheet.variantProps.typeValueSets = getVariantNames(myWorksheet);	
    
end
        
end
```
