## Supplementary File 3 for "A surrogate workflow for virtual population development: designing an amenable proxy for a hypothesis-test inspired nonlinear goodness-of-fit": getModelCompartmentIDs.m

```
function compartmentNames = getModelCompartmentIDs(myWorksheet)
% A simple function to get the compartments IDs from a model included in a
% worksheet.
%
% ARGUMENTS
% myWorksheet
%
% RETURNS
% compartmentNames
%

myCompartments = get(myWorksheet.model, 'Compartments');
[nCompartments, ~] = size(myCompartments);
compartmentNames = cell(1,nCompartments);
for cCounter = 1 : nCompartments
    compartmentNames{1,cCounter} = myCompartments(cCounter).Name;
end

end
```
