## Supplementary File 3 for "A surrogate workflow for virtual population development: designing an amenable proxy for a hypothesis-test inspired nonlinear goodness-of-fit": getModelObservableIDs.m

```
function observableNames = getModelObservableIDs(myWorksheet)
% A simple function to get the parameter ID's from a model included in a
% worksheet.
% ARGUMENTS
% myWorksheet
%
% RETURNS
% parameterNames

myObservables = get(myWorksheet.model, 'Observables');
[nObservables, ~] = size(myObservables);
observableNames = cell(1,nObservables);
for pCounter = 1 : nObservables
    observableNames{1,pCounter} = myObservables(pCounter).Name;
end

end
```
