## Supplementary File 3 for "A surrogate workflow for virtual population development: designing an amenable proxy for a hypothesis-test inspired nonlinear goodness-of-fit": getModelParameterIDs.m

```
function parameterNames = getModelParameterIDs(myWorksheet)
% A simple function to get the parameter ID's from a model included in a
% worksheet.
% ARGUMENTS
% myWorksheet
%
% RETURNS
% parameterNames

myParameters = get(myWorksheet.model, 'Parameters');
[nParameters, ~] = size(myParameters);
parameterNames = cell(1,nParameters);
for pCounter = 1 : nParameters
    parameterNames{1,pCounter} = myParameters(pCounter).Name;
end

end
```
