## Supplementary File 3 for "A surrogate workflow for virtual population development: designing an amenable proxy for a hypothesis-test inspired nonlinear goodness-of-fit": getModelSpeciesIDs.m

```
function speciesNames = getModelSpeciesIDs(myWorksheet)
% A simple function to get the species ID's from a model included in a
% worksheet.
%
% ARGUMENTS
% myWorksheet
%
% RETURNS
% speciesNames
%
mySpecies = get(myWorksheet.model, 'Species');
[nSpecies, ~] = size(mySpecies);
speciesNames = cell(1,nSpecies);
for sCounter = 1 : nSpecies
    speciesNames{1,sCounter} = mySpecies(sCounter).Name;
end

end
```
