## Supplementary File 3 for "A surrogate workflow for virtual population development: designing an amenable proxy for a hypothesis-test inspired nonlinear goodness-of-fit": removeDuplicateVPs.m

```
function myWorksheet = removeDuplicateVPs(myWorksheet)
% Remove VPs with duplicate base definitions and axis values.
%
% ARGUMENTS
% myWorksheet: a worksheet
%
% RETURNS
% copiedWorksheet
%

% Perform initial checks on the provided arguments
flagContinue = false;

if nargin > 1
    warning([mfilename,' requires input argument: myWorksheet.  Too many arguments provided.'])
elseif nargin == 0 
    warning([mfilename,' requires input argument: myWorksheet.  Insufficient arguments provided.'])
else 
    flagContinue = true;           
end

if flagContinue
    allVPIDs = getVPIDs(myWorksheet);
    nVPs = length(allVPIDs);
    if length(unique(allVPIDs)) < nVPs
        warning(['Degenerate VP IDs in worksheet provided to ',mfilename,'.']);
        flagContinue = false;
    end
end

if flagContinue
    pointBaseVPIndices = nan(2, nVPs);
    baseVPVariantSets = cell(1,0);
    baseVPVariantSetIndices = nan(1,0);
    iseqarray = @(x,y) isequal(x,y);
    nUniqueVarSets = 0;
    for vpCounter = 1 : nVPs
        curVariants = myWorksheet.vpDef{vpCounter}.('variants');
        if nUniqueVarSets > 0
            baseVariantsCheck = cell2mat(arrayfun(@(i) iseqarray(baseVPVariantSets{i},curVariants), 1:nUniqueVarSets,'UniformOutput',false)');
            if sum(baseVariantsCheck) > 0
                baseVariantIndex = find(baseVariantsCheck);
                baseVariantIndex = baseVPVariantSetIndices(baseVariantIndex);
                pointBaseVPIndices(:, vpCounter) = [baseVariantIndex;vpCounter];
            else
                pointBaseVPIndices(:, vpCounter) = [vpCounter;vpCounter];
                nUniqueVarSets = nUniqueVarSets + 1;
                baseVPVariantSets = cat(2,baseVPVariantSets,{curVariants});
                baseVPVariantSetIndices = cat(2,baseVPVariantSetIndices,vpCounter);
            end
        else
            pointBaseVPIndices(:, vpCounter) = [vpCounter;vpCounter];
            baseVPVariantSets = cat(2,baseVPVariantSets,{curVariants});
            baseVPVariantSetIndices = cat(2,baseVPVariantSetIndices,vpCounter);
            nUniqueVarSets = nUniqueVarSets + 1;
        end
    end
    allVPCoefficients = getVPCoeffs(myWorksheet);
    keepVPIndices = nan(1,0);
    for baseVPCounter = 1 : nUniqueVarSets
        curOriginalIndices = find(pointBaseVPIndices(1,:) == baseVPCounter);
        curOriginalIndices = pointBaseVPIndices(2,curOriginalIndices);
        vpCoeffsToTest = allVPCoefficients(:,curOriginalIndices);
        vpCoeffsToTest = transpose(vpCoeffsToTest);
        [C,IA,IC] = unique(vpCoeffsToTest,'rows');
        keepVPIndices = [keepVPIndices, curOriginalIndices(IA)];
    end
    keepVPIndices = sort(keepVPIndices,'ascend');
    vpsToCopy = allVPIDs(keepVPIndices);
    myWorksheet = copyWorksheet(myWorksheet,vpsToCopy,true);
else
    warning(['Could not complete ',mfilename,'. Returning original worksheet.'])
    copiedWorksheet = myWorksheet;
end

end
```
