## Supplementary File 3 for "A surrogate workflow for virtual population development: designing an amenable proxy for a hypothesis-test inspired nonlinear goodness-of-fit": addResponseTypeElement.m

```
function myUpdatedWorksheet = addResponseTypeElement(responseTypeElementType, myWorksheet, mySpecifications)
% Add response type elements to a worksheet
% ARGUMENTS
% responseTypeElementType: the type of response type element:
%                           'points' will initialize an instance of a
%                                    responseTypeElementPoints class
%                           'bounds' will initialize an instance of a
%                                    responseTypeElementBounds class
%                           'axis'   will initialize an instance of a
%                                    responseTypeElementAxis class
%
% myWorksheet
%
% mySpecifications: A cell array {val/str1,val/str2,...} to specify how
%                   to set the properties when initializing the added 
%                   responseTypeElement. See the help for the individual 
%                   classes (responseTypeElementType) for the 
%                   allowed and/or required elements.
%                   We require at least {myID, responseType} to
%                   construct and add the responseTypeElement, but this 
%                   won't be enought to evaluate.
%
% RETURNS
% myUpdatedWorksheet: An updated worksheet with the RTE added.
%

failFlag = false;
myUpdatedWorksheet = copyWorksheet(myWorksheet);
%
if (nargin ~= 3) 
    warning([mfilename,' requires responseTypeElementType, myWorksheet, mySpecifications.  Exiting...'])
    failFlag = true;
end

if sum(ismember({'points','bounds','axis'},responseTypeElementType)) < 1
    warning([mfilename,' currently only supports response type elements of class "points", "bounds", or "axis".  Exiting...'])
    failFlag = true;
end

if ~(failFlag)
    % Ignore capitalization.  
    if strcmp(lower(responseTypeElementType), 'points')
        nTypeArguments = length(mySpecifications);
        if nTypeArguments < 2
            warning(['For ',responseTypeElementType,', ',mfilename,' requires mySpecifications to include: {myId, myResponseTypeID; before evaluation: myModelYVar, myModelYVarType, myInterventionID, myExpDataID, myExpDataTimeVar, myExpDataYVar; optionally objectiveType,weight}. Exiting...'])
            failFlag = true;
        elseif nTypeArguments < 11
            newRTE = responseTypeElementPoints(mySpecifications);
        else
            warning(['For ',responseTypeElementType,', ',mfilename,' requires mySpecifications to include: {myId, myResponseTypeID; before evaluation: myModelYVar, myModelYVarType, myInterventionID, myExpDataID, myExpDataTimeVar, myExpDataYVar; optionally objectiveType, weight}. Exiting...'])
            failFlag = true;
        end
    elseif strcmp(lower(responseTypeElementType), 'bounds')
        nTypeArguments = length(mySpecifications);
        if nTypeArguments < 2
            warning(['For ',responseTypeElementType,', ',mfilename,' requires mySpecifications to include: {myId, myResponseTypeID; before evaluation: myModelYVar, myModelYVarType, myInterventionID; optionally with myBoundsType, myBounds, myReferenceTime, myObjectiveType, myModelYVarTransform, weight}. Exiting...'])
            failFlag = true;
        elseif nTypeArguments < 12  
            newRTE = responseTypeElementBounds(mySpecifications);
        else
            warning(['For ',responseTypeElementType,', ',mfilename,' requires mySpecifications to include: {myId, myResponseTypeID; before evaluation: myModelYVar, myModelYVarType, myInterventionID; optionally with myBoundsType, myBounds, myReferenceTime, myObjectiveType, myModelYVarTransform, weight}. Exiting...'])
            failFlag = true;        
        end
    elseif strcmp(lower(responseTypeElementType), 'axis')
        nTypeArguments = length(mySpecifications);
        if nTypeArguments < 2
            warning(['For ',responseTypeElementType,', ',mfilename,' requires mySpecifications to include {myId, myResponseTypeID; before evaluation: myAxisID, and myTargetValue; optionally weight}.  Exiting...'])
            failFlag = true;
        elseif nTypeArguments < 6     
            newRTE = responseTypeElementAxis(mySpecifications);
        else
            warning(['For ',responseTypeElementType,', ',mfilename,' requires mySpecifications to include {myId, myResponseTypeID; before evaluation: myAxisID, and myTargetValue; optionally weight}.  Exiting...'])
            failFlag = true;            
        end
    end
end

if ~(failFlag)
    responseTypeID = newRTE.responseTypeID;
    myResponseType = getResponseType(myWorksheet, responseTypeID);
    % Make sure we aren't specifying an RTE with an ID that is
    % already present in the RT
    existingRTE = myResponseType.elements;
    [nRTEelements, dummy] = size(existingRTE);
    previousRTEIDs = getResponseTypeElementIDs(myWorksheet, responseTypeID);
    if sum(ismember(previousRTEIDs,newRTE.id))>0
        warning(['Specified response type element ID already in use in ',mfilename,', exiting...'])
        failFlag = true;
    else
        rtIndex = find(ismember(getResponseTypeIDs(myWorksheet),myResponseType.('ID')));
        myUpdatedWorksheet.responseTypes{rtIndex,1}.elements{nRTEelements+1, 1} = newRTE;
    end
end

end
```
