## Supplementary File 3 for "A surrogate workflow for virtual population development: designing an amenable proxy for a hypothesis-test inspired nonlinear goodness-of-fit": createResponseType.m

```
function myWorksheet = createResponseType(myWorksheet, responseTypeID)
% Create a response type and add it to the worksheet
% ARGUMENTS
% myWorksheet: a worksheet structure, required
% responseTypeID: a simple text identifier for the response type
%
% RETURNS
% myWorksheet: an updated worksheet with the empty response type.
%
newResponseType = struct();
newResponseType.ID = responseTypeID;
newResponseType.elements = cell(0,1);

% Don't duplicate RT ID's
existingResponseTypeIDs = getResponseTypeIDs(myWorksheet);
if length(find(ismember(existingResponseTypeIDs, newResponseType.ID))) == 0
    [dummyVar, nExistingResponseTypes] = size(existingResponseTypeIDs);
    myWorksheet.responseTypes{nExistingResponseTypes + 1, 1} = newResponseType;
else
    warning('Response type with specified ID already exists, not creating a new one')
end

end
```
