## Supplementary File 3 for "A surrogate workflow for virtual population development: designing an amenable proxy for a hypothesis-test inspired nonlinear goodness-of-fit": getResponseType.m

```
function myResponseType = getResponseType(myWorksheet, responseTypeID)
% Get response types from a model
% ARGUMENTS
% myWorksheet: a worksheet, required
% responseTypeID
%
% RETURNS
% responseType: the requested response type
%               note this is a memory copy and not an actual object

responseTypes = myWorksheet.responseTypes;
responseTypeIDs = getResponseTypeIDs(myWorksheet);
if sum(ismember(responseTypeIDs, responseTypeID)) > 1
    error('Requested response type ID is degenerate')
elseif sum(ismember(responseTypeIDs, responseTypeID)) < 1
    error('Requested response type ID is not present')
else
    myIndex = find(ismember(responseTypeIDs, responseTypeID));
    myResponseType = responseTypes{myIndex};
end

end
```
