## Supplementary File 3 for "A surrogate workflow for virtual population development: designing an amenable proxy for a hypothesis-test inspired nonlinear goodness-of-fit": getResponseTypeElementIDs.m

```
function responseTypeElementIDs = getResponseTypeElementIDs(myWorksheet, responseTypeID)
% Get Response Type Element IDs from a model
% ARGUMENTS
% myWorksheet:   a worksheet object, required
% responseTypeID
%
% RETURNS
% responseTypeElementIDs: an array of cells with the response type element
%                         names for the specified response type
continueFlag = true;
responseTypeElementIDs = cell(1,0);

if nargin > 2
    warning(['Too many input arguments to ',mfilename,'. Require: myWorksheet, responseTypeID.'])
    continueFlag = false;
elseif nargin < 2
    warning(['Insufficient input arguments to ',mfilename,'. myWorksheet, responseTypeID.'])
    continueFlag = false;
end

if continueFlag
    responseTypeIDs = getResponseTypeIDs(myWorksheet);
    if sum(ismember(responseTypeIDs, responseTypeID)) < 1
        warning('Cannot identify specified response type ID, ',responseTypeID,', in the worksheet')
    elseif sum(ismember(responseTypeIDs, responseTypeID)) > 1
        warning('Specified response type ID, ',responseTypeID,', is degenerate in the worksheet')
    else
        responseTypeIndex = find(ismember(responseTypeIDs, responseTypeID));
        responseType = myWorksheet.responseTypes{responseTypeIndex};
        [nResponseTypeElements, dummyVar] = size(responseType.elements);
        responseTypeElementIDs = cell(1,nResponseTypeElements);
        for rteCounter = 1 : nResponseTypeElements
            currte = responseType.elements{rteCounter};
            responseTypeElementIDs{1,rteCounter} = currte.id;
        end
    end
end

end
```
