## Supplementary File 3 for "A surrogate workflow for virtual population development: designing an amenable proxy for a hypothesis-test inspired nonlinear goodness-of-fit": getResponseTypeIDs.m

```
function responseTypeIDs = getResponseTypeIDs(myWorksheet)
% Get response type IDs from a model
% ARGUMENTS
% worksheet: a worksheet object, required
%
% RETURNS
% responseTypeIDs: an array of cells with the response type names

responseTypes = myWorksheet.responseTypes;
[nResponseTypes, dummyVar] = size(responseTypes);
responseTypeIDs = cell(1, nResponseTypes);
for theRTcounter = 1 : length(responseTypes)
    curRT = responseTypes{theRTcounter,1};
    responseTypeIDs{1,theRTcounter} = curRT.('ID');
end
        
        
end
```
