## Supplementary File 3 for "A surrogate workflow for virtual population development: designing an amenable proxy for a hypothesis-test inspired nonlinear goodness-of-fit": evaluateAxisObjective.m

```
function objectiveValue = evaluateAxisObjective(myCoefficient, targetValue)
% Objective function type of evaluation for axis coefficients
%
% ARGUMENTS
%  myCoefficient:    coefficient for the mechanistic axis
%  targetValue:      target value for the axis coefficient
%
% RETURNS
%  objectiveValue: 
%

% A small local gradient might be preferable, but then we run into 
% issues such as with how to best shape the well.  So it's just
% absolute value for now.  The axes are already inherently scaled.
objectiveValue = abs(myCoefficient-targetValue);
end
```
