## Supplementary File 3 for "A surrogate workflow for virtual population development: designing an amenable proxy for a hypothesis-test inspired nonlinear goodness-of-fit": evaluateBoundsObjectiveWtIntRangeCE.m

```
function objectiveValue = evaluateBoundsObjectiveWtIntRangeCE(myTimeVals, myYVals, myBounds)
% Objective function for bounds response type elements
% WtIntRange - values being included in the objective are weighted by how 
%              far they fall outside the allowed range and
%              also take into consideration the interval over which they
%              are out-of-bounds.
% CE - the penalty for out-of-bounds terms is normalized by an error term 
%      that is constant across time points
% 
% ARGUMENTS
% myTimeVals:   a vector of time values from the simulation
% myYVals:      a vector of simulation output values
%
% RETURNS
%  objectiveValue: a single value
%

epsilon = 1E-4;
if isequal(isinf(myBounds),[1, 1])
    % If our bounds are just infinite then there won't be a penalty,
    % this just passes through the VP without penalizing
    % them on this RTE
    objectiveValue = 0;
else
    % We assume these have already been ordered
    lowerBound = myBounds(1);
    upperBound = myBounds(2);
    lowerBound2 = lowerBound;
    upperBound2 = upperBound;
    if isequal(isinf(myBounds),[1, 0])
        % If this is one-sided, we will normalize by the larger of epsilon
        % or magnitude of the non-infinite bound
        rangeNorm = min(myBounds(1), epsilon);
        lowerBound2 = 0;
    elseif isequal(isinf(myBounds),[0, 1])
        rangeNorm = min(myBounds(2), epsilon);
        upperBound2 = 0;
    else
        % Otherwise, we assume the upper/lower bounds are finite and 
        % nonequal, which should be true based on the definition of the
        % RTE
        rangeNorm = max(myBounds) - min(myBounds);
    end
    % We also normalize by the time interval
    myTimeInterval = max(myTimeVals) - min(myTimeVals);
    myPenaltyValues = (myYVals > upperBound) .* (myYVals-upperBound2) + (myYVals < lowerBound) .* (lowerBound2-myYVals);
    if myTimeInterval > 0
        objectiveValue = trapz(myTimeVals,myPenaltyValues)/myTimeInterval/rangeNorm;
    else
        objectiveValue = myPenaltyValues/rangeNorm;
    end
end
```
