## Supplementary File 3 for "A surrogate workflow for virtual population development: designing an amenable proxy for a hypothesis-test inspired nonlinear goodness-of-fit": evaluatePointObjectiveCV.m

```
function objectiveValue = evaluatePointObjectiveCV(uniqueSimTime, simY, expTime, expY)
% Objective function for point response type elements
% CV - A "coefficeint of variation" type of objective is implemented.
%      We evaluate the variation in the data about the simulation at each
%      time point, normalized by the magnitude of the mean of the data at 
%      the current time point
%         
%
% ARGUMENTS
%  uniqueSimTime: filtered to match unique values in expTime
%  simY: interpolated simulation values at each uniqueSimTime
%  expTime: experiment times for samples
%  expY: experimental Y values
%
% RETURNS
%  objectiveValue: a single value
%
nExpPoints = length(expY);
objectiveValue = 0;
for timeCounter = 1 : length(uniqueSimTime)
    curTime = uniqueSimTime(timeCounter);
    curY = simY(timeCounter);
    expIndices = find(expTime == curTime);
    nCurPoints = length(expIndices);
    % Could try different objectives, but start with the sample size
    % weighted coefficient of variation
    curVal = sqrt((sum((expY(expIndices) - curY).^2))/nCurPoints)  / abs(mean(expY(expIndices)));
    objectiveValue = objectiveValue + curVal*nCurPoints/nExpPoints;
end
end
```
