## Supplementary File 3 for "A surrogate workflow for virtual population development: designing an amenable proxy for a hypothesis-test inspired nonlinear goodness-of-fit": evaluatePointObjectiveRange.m

```
function objectiveValue = evaluatePointObjectiveRange(uniqueSimTime, simY, expTime, expY)
% Objective function for point response type elements
% Range - Whether the simulation falls within the experimental data range
%         at each data point is evaluated.  The objective value is also
%         normalized by the number of time points for which we have data
%         
%
% ARGUMENTS
%  uniqueSimTime: filtered to match unique values in expTime
%  simY: interpolated simulation values at each uniqueSimTime
%  expTime: experiment times for samples
%  expY: experimental Y values
%
% RETURNS
%  objectiveValue: a single value
%
nExpPoints = length(expY);
objectiveValue = 0;
nTpoints = length(uniqueSimTime);
for timeCounter = 1 : nTpoints
    curTime = uniqueSimTime(timeCounter);
    curY = simY(timeCounter);
    expIndices = find(expTime == curTime);
    nCurPoints = length(expIndices);
    maxval = max(expY(expIndices));
    minval = min(expY(expIndices));
    curVal = ((curY>maxval)+(curY<minval));
    %curVal = sqrt((sum((expY(expIndices) - curY).^2))/nCurPoints)  / abs(mean(expY(expIndices)));
    objectiveValue = objectiveValue + curVal*1/nTpoints;
end
end
```
