## Supplementary File 3 for "A surrogate workflow for virtual population development: designing an amenable proxy for a hypothesis-test inspired nonlinear goodness-of-fit": evaluatePointObjectiveWtIntMedCE.m

```
function objectiveValue = evaluatePointObjectiveWtIntMedCE(uniqueSimTime, simY, expTime, expY)
% Objective function for point response type elements
% WtIntMed - values being included in the objective are weighted by how 
%              far they fall from the median in the data and
%              also take into consideration the interval between the
%              data time points.  So data from periods of time
%              that are more sparsely sampled can receive more weight
% CE - Objective values are also normalized by an error term that is 
%      constant across time points, the average standard deviation in the 
%      data
%
% ARGUMENTS
%  uniqueSimTime: filtered to match unique values in expTime
%  simY: interpolated simulation values at each uniqueSimTime
%  expTime: experiment times for samples
%  expY: experimental Y values
%
% RETURNS
%  objectiveValue: a single value
%
nExpPoints = length(expY);
objectiveValue = 0;
nTimePoints = length(uniqueSimTime);
rangeNorm = 0;
totalTimeInterval = max(uniqueSimTime) - min(uniqueSimTime);
for timeCounter = 1 : nTimePoints
    % It would be computationally slightly more efficient to use
    % convolution, but then we would also have to write up the matrix to
    % Take the edges into consideration.   Implement this this way for now.
    if timeCounter > 1
        if timeCounter < nTimePoints
            deltaT = (uniqueSimTime(timeCounter+1) - uniqueSimTime(timeCounter-1))/2;
        else
            deltaT = (uniqueSimTime(timeCounter) - uniqueSimTime(timeCounter-1))/2;
        end
    elseif nTimePoints > 1
        deltaT = (uniqueSimTime(timeCounter+1) - uniqueSimTime(timeCounter))/2;
    else
        deltaT = 1;
        totalTimeInterval = 1;
    end
    curTime = uniqueSimTime(timeCounter);
    curY = simY(timeCounter);
    expIndices = find(expTime == curTime);
    nCurPoints = length(expIndices);
    medVal = median(expY(expIndices));
    curVal = abs(curY-medVal);
    objectiveValue = objectiveValue + curVal*deltaT/totalTimeInterval;
    rangeNorm = rangeNorm + std(expY(expIndices));
end
rangeNorm = rangeNorm / nTimePoints;
objectiveValue = objectiveValue / rangeNorm;
end
```
