## Supplementary File 3 for "A surrogate workflow for virtual population development: designing an amenable proxy for a hypothesis-test inspired nonlinear goodness-of-fit": evaluatePointObjectiveWtRange.m

```
function objectiveValue = evaluatePointObjectiveWtRange(uniqueSimTime, simY, expTime, expY)
% Objective function for point response type elements
% WtRange - values being included in the objective are weighted by how far 
%           they fall outside the observed range in the data
%           Note "CE" is not specified.  Objective values are also  
%           normalized by an error term that is varied across time  
%           points, the current standard deviation in the data
%
% ARGUMENTS
%  uniqueSimTime: filtered to match unique values in expTime
%  simY: interpolated simulation values at each uniqueSimTime
%  expTime: experiment times for samples
%  expY: experimental Y values
%
% RETURNS
%  objectiveValue: a single value
%
nExpPoints = length(expY);
objectiveValue = 0;
nTpoints = length(uniqueSimTime);
for timeCounter = 1 : nTpoints
    curTime = uniqueSimTime(timeCounter);
    curY = simY(timeCounter);
    expIndices = find(expTime == curTime);
    nCurPoints = length(expIndices);
    maxval = max(expY(expIndices));
    minval = min(expY(expIndices));
    % We could normalize out of bounds
    % simulation points by stdev, range, etc...
    % just to provide a gentle push to bring these in
    % spec
    % rangeNorm = (maxval - minval);
    rangeNorm = std(expY(expIndices));
    flagTop = curY > maxval;
    flagBottom = curY < minval;
    % This was set to 0.99 prior to 12/26, then tried adjusting
    % to see if I could get more agreeable results from the optimizers.
    inRangeWeight = 0.0;
    curVal = inRangeWeight*((flagTop)+(flagBottom))+(1-inRangeWeight)*(flagBottom*(minval-curY)+flagTop*(curY-maxval))/rangeNorm;
    %curVal = sqrt((sum((expY(expIndices) - curY).^2))/nCurPoints)  / abs(mean(expY(expIndices)));
    objectiveValue = objectiveValue + curVal*1/nTpoints;
end
end
```
