## Supplementary File 3 for "A surrogate workflow for virtual population development: designing an amenable proxy for a hypothesis-test inspired nonlinear goodness-of-fit": evaluateResponseType.m

```
function myRTresult = evaluateResponseType(myWorksheet, responseTypeID, verifyFlag)
% This function evaluates a response type, returning a responseTypeResult
% object.
%
% ARGUMENTS
% myWorksheet:    a worksheet
% responseTypeID: ID of the response type to evaluate
% verifyFlag:     (optional) Whether to verify the responseType: boolean 
%                 (true/false, default is false).  This is an optional 
%                 step as re-verification during iterative processes  
%                 like optimization should not be necessary and could slow 
%                 optimization.
%
% RETURNS
% myRTresult: a response type result object
%      

flagContinue = true;
if nargin > 3
    warning(['Too many input arguments to ',mfilename,'. Require: myWorksheet, responseTypeID.'])
    flagContinue = false;
elseif nargin > 2
    flagContinue = true;
elseif nargin > 1
    verifyFlag = false;
    flagContinue = true;
else
    warning(['Insufficient input arguments to ',mfilename,'. myWorksheet, responseTypeID.'])
    flagContinue = false;    
end

if flagContinue
    if ~islogical(verifyFlag)
        warning(['Invalid verifyFlag specified for ',mfilename,', a boolean (true/false) should be specified.'])
    end   
end

if flagContinue
    if verifyFlag    
        flagContinue = verifyResponseType(myWorksheet, responseTypeID);
        if ~flagContinue
            warning(['Verification failed for ',responseTypeID,' in ',mfilename,'.'])
        end
    end
end

if flagContinue
    myRTresult = responseTypeResult({[responseTypeID,'_result'], responseTypeID});
    myRTresult = myRTresult.evaluateResponseTypeResults(myWorksheet);
    % myWorksheet,
else
    warning(['Unable to run ',mfilename,'.'])
    myRTresult = responseTypeResult({});
end

end
```
