## Supplementary File 3 for "A surrogate workflow for virtual population development: designing an amenable proxy for a hypothesis-test inspired nonlinear goodness-of-fit": evaluateResponseTypeElement.m

```
function myRTEresult = evaluateResponseTypeElement(myWorksheet, myRTE, mySimFilter)
% Evaluate an individual response type element
%
% ARGUMENTS
%  myWorksheet:       a worksheet
%  myRTE:             a response type element (actual object, not just ID)
%  mySimFilter:       optional.  A filter, i.e. from  that 
%
% RETURNS
%  myRTEresult:  a response type element result, a 1 x nVP numeric vector
%
% TODO: May want to add more checks to make sure myWorksheet has the right
% elements, take a response type element ID as input, etc ...
%

flagContinue = true;
if nargin > 2
    warning(['Too many input arguments to ',mfilename,'. Require: myWorksheet, myRTE.'])
    flagContinue = false;
elseif nargin < 2
    warning(['Insufficient input arguments to ',mfilename,'. Require: myWorksheet, myRTE.'])
    flagContinue = false;    
end

if flagContinue
    if sum(ismember({'responseTypeElementPoints','responseTypeElementBounds','responseTypeElementAxis'},class(myRTE))) < 1
        warning(['Classes supported by ',mfilename,' include: responseTypeElementPoints, responseTypeElementBounds, responseTypeElementAxis.'])
        flagContinue = false;    
    end
end


if flagContinue
    myVPids = getVPIDs(myWorksheet);
    [~, nVPs] = size(myVPids);
    myRTEresult = nan(1, nVPs);

    if strcmp(class(myRTE), 'responseTypeElementPoints')
        theInterventionIndex = find(ismember(getInterventionIDs(myWorksheet),get(myRTE,'interventionID')));
        theInterventionResults = myWorksheet.results(theInterventionIndex, :);        
        myResultClasses = cellfun(@class,theInterventionResults, 'UniformOutput', false);
        flagVPcheck = sum(strcmp(myResultClasses,'struct'));
        if flagVPcheck < nVPs
            warning(['Results provide to ',mfilename,' for ',myRTE.interventionID,' are not complete.  Will return NaN for missing VP results.'])
        end
        expData = getExpData(myRTE.expDataID, myWorksheet);
        expDataTime = expData.(myRTE.expDataTimeVar);
        expDataYVar = expData.(myRTE.expDataYVar);
        the_indices = find((~isnan(expDataTime)) & (~isnan(expDataYVar)));
        expDataTime = expDataTime(the_indices);
        expDataYVar = expDataYVar(the_indices);
        uniqueExpDataTime = unique(expDataTime);
        uniqueExpDataTime = sort(uniqueExpDataTime, 'ascend');

    elseif strcmp(class(myRTE), 'responseTypeElementBounds')
        theInterventionIndex = find(ismember(getInterventionIDs(myWorksheet),get(myRTE,'interventionID')));
        theInterventionResults = myWorksheet.results(theInterventionIndex, :);     
        myResultClasses = cellfun(@class,theInterventionResults, 'UniformOutput', false);
        flagVPcheck = sum(strcmp(myResultClasses,'struct'));
        if flagVPcheck < nVPs
            warning(['Results provide to ',mfilename,' for ',myRTE.interventionID,' are not complete.  Will return NaN for missing VP results.'])
        end
        if max(myWorksheet.simProps.sampleTimes) < myRTE.referenceTime(1)
            warning(['Max myWorksheet.simProps.sampleTimes provide to ',mfilename,' is less than the specified range for ',myRTE.id,'.  Will return NaN if simulations cannot be evaluated by this bounds RTE.'])
        elseif ((myRTE.referenceTime(2) > max(myWorksheet.simProps.sampleTimes)) && ~isinf(myRTE.referenceTime(2)))
            warning(['Max max(myWorksheet.simProps.sampleTimes) provide to ',mfilename,' is less than the specified end time for ',myRTE.id,'.  We will evaluate the RTE to simulation end time.'])
        end
    elseif strcmp(class(myRTE), 'responseTypeElementAxis')
        allAxisIDs = getAxisDefIDs(myWorksheet);
        myAxisIndex = find(ismember(allAxisIDs, myRTE.axisID));
        myTargetValue = myRTE.targetValue;
        allAxisCoefficients = getVPCoeffs(myWorksheet);
    end
end

if flagContinue
    for vpCounter = 1:nVPs
        myRTEresult(1, vpCounter) = nan;
        if strcmp(class(myRTE), 'responseTypeElementPoints')
            % We'll use linear interpolation to evaluate
            % simulation times where we have experiment
            % data and then evaluate the squared error
            % at each time point.
            % y_new = interp1(x,y,x_new,'linear');  
            simData = theInterventionResults{vpCounter};
            timeIndex = find(ismember(simData.Names, 'time'));
            if strcmp(class(simData),'struct')
                timeResult = simData.Data(:,timeIndex);
                dataIndex = find(ismember(simData.Names, myRTE.modelYVar));
                yvarResult = simData.Data(:,dataIndex);
                y_new = interp1(timeResult,yvarResult,uniqueExpDataTime,'linear');
                if strcmp(myRTE.objectiveType,'cv')
                    myRTEresult(1, vpCounter) = evaluatePointObjectiveCV(uniqueExpDataTime, y_new, expDataTime, expDataYVar);
                elseif strcmp(myRTE.objectiveType,'wtrange')
                    myRTEresult(1, vpCounter) = evaluatePointObjectiveWtRange(uniqueExpDataTime, y_new, expDataTime, expDataYVar);
                elseif strcmp(myRTE.objectiveType,'wtrangece')
                    myRTEresult(1, vpCounter) = evaluatePointObjectiveWtRangeCE(uniqueExpDataTime, y_new, expDataTime, expDataYVar);
                elseif strcmp(myRTE.objectiveType,'wtintrangece')
                    myRTEresult(1, vpCounter) = evaluatePointObjectiveWtIntRangeCE(uniqueExpDataTime, y_new, expDataTime, expDataYVar);
                elseif strcmp(myRTE.objectiveType,'range')
                    myRTEresult(1, vpCounter) = evaluatePointObjectiveRange(uniqueExpDataTime, y_new, expDataTime, expDataYVar);
                elseif strcmp(myRTE.objectiveType,'wtintmedce')
                    myRTEresult(1, vpCounter) = evaluatePointObjectiveWtIntMedCE(uniqueExpDataTime, y_new, expDataTime, expDataYVar);
                else
                    warning(['Specified response type element objectiveType not recognized as valid for responseTypeElementPoints in ',mfilename,', returning NaN.'])
                end
            end            
        end
        
        if strcmp(class(myRTE), 'responseTypeElementBounds')   
            simData = theInterventionResults{vpCounter};
            timeIndex = find(ismember(simData.Names, 'time'));            
            if strcmp(class(simData),'struct')
                timeResult = simData.Data(:,timeIndex);
                dataIndex = find(ismember(simData.Names, myRTE.modelYVar));
                yvarResult = simData.Data(:,dataIndex);
                keepIndices = find((timeResult >= myRTE.referenceTime(1)) & (timeResult <= myRTE.referenceTime(2)));
                if length(keepIndices) > 0
                    timeResult = timeResult(keepIndices);
                    yvarResult = yvarResult(keepIndices);
                    % We also need to convert factional bounds
                    % to values
                    if isequal(myRTE.boundsType,'fraction')
                        referenceValue = yvarResult(1);
                        checkedBound = myRTE.bounds;
                        checkedBound(1) = abs(referenceValue)*checkedBound(1)+referenceValue;
                        checkedBound(2) = abs(referenceValue)*checkedBound(2)+referenceValue;
                    else
                        checkedBound = myRTE.bounds;
                    end
                    if isequal(myRTE.modelYVarTransform,'integral')
                        yvarResult = cumtrapz(timeResult,yvarResult);
                    elseif isequal(myRTE.modelYVarTransform,'derivative')
                        timeDiff = diff(timeResult);
                        % Just in case the integrator starts sampling very
                        % rapidly, though this should not be an issue with
                        % the fixed output times in a worksheet
                        keepTimeIndices = find(timeDiff>0);
                        yvarResult = diff(yvarResult);
                        yvarResult = yvarResult(keepTimeIndices)./timeDiff(keepTimeIndices);
                        timeResult = timeResult(keepTimeIndices);
                    elseif isequal(myRTE.modelYVarTransform,'normalizedderivative')
                        timeDiff = diff(timeResult);
                        % Just in case the integrator starts sampling very
                        % rapidly, though this should not be an issue with
                        % the fixed output times in a worksheet
                        keepTimeIndices = find(timeDiff>0);
                        yvarResultTemp = diff(yvarResult);
                        yvarResult = yvarResultTemp(keepTimeIndices)./timeDiff(keepTimeIndices)./yvarResult(keepTimeIndices);
                        timeResult = timeResult(keepTimeIndices);                        
                    end                    
                    if strcmp(myRTE.objectiveType,'wtintrangece')
                        myRTEresult(1, vpCounter) = evaluateBoundsObjectiveWtIntRangeCE(timeResult, yvarResult, checkedBound);
                    else
                        warning(['Specified response type element objectiveType not recognized as valid for responseTypeElementBounds in ',mfilename,', returning NaN.'])
                    end
                end
            end
        end
        
        if strcmp(class(myRTE), 'responseTypeElementAxis')
            axisCoefficient = allAxisCoefficients(myAxisIndex,vpCounter);
            myRTEresult(1, vpCounter) = evaluateAxisObjective(axisCoefficient, myTargetValue);
        end
        
    end
end
end
```
