## Supplementary File 3 for "A surrogate workflow for virtual population development: designing an amenable proxy for a hypothesis-test inspired nonlinear goodness-of-fit": verifyResponseType.m

```
function passCheck = verifyResponseType(myWorksheet, responseTypeID)
% Perform a series of checks on a response type and the constituent
% response type elements to make sure it is valid.
%
% ARGUMENTS
% myWorksheet:   a worksheet, required
% responseTypeID 
%
% RETURNS
% passCheck:     a boolean
passCheck = true;

if nargin > 2
    warning(['Too many input arguments to ',mfilename,'. Require: myWorksheet, responseTypeID.'])
    passCheck = false;
elseif nargin < 2
    warning(['Insufficient input arguments to ',mfilename,'. myWorksheet, responseTypeID.'])
    passCheck = false;
end

if passCheck
    responseTypeIDs = getResponseTypeIDs(myWorksheet);
    if sum(ismember(responseTypeIDs, responseTypeID)) > 1
        warning(['Requested response type ID ',responseTypeID,' is degenerate.  Check failed.'])
        passCheck = false;
    elseif sum(ismember(responseTypeIDs, responseTypeID)) < 1
        warning(['Requested response type ID ',responseTypeID,' is not present.  Check failed.'])
        passCheck = false;
    end
end

if passCheck
    failedRTEs = cell(1,0);
    responseTypes = myWorksheet.responseTypes;
    myIndex = find(ismember(responseTypeIDs, responseTypeID));
    myResponseType = responseTypes{myIndex};
    myResponseTypeElementIDs = getResponseTypeElementIDs(myWorksheet, responseTypeID);
    nResponseTypeElementIDs = length(myResponseTypeElementIDs);
    for rteCounter = 1 : length(myResponseTypeElementIDs)
        myRTE = myResponseType.elements{rteCounter};
        curPassCheck = myRTE.verify(myWorksheet);
        if ~curPassCheck
            passCheck = false;
            failedRTEs = [failedRTEs, myRTE.id];
        end
    end
    if ~passCheck
        warning(['Verification failed for RTEs: ',strjoin(failedRTEs,', '),'.'])
    end
end 
        
    
end
```
