## Supplementary File 3 for "A surrogate workflow for virtual population development: designing an amenable proxy for a hypothesis-test inspired nonlinear goodness-of-fit": convertSimData.m

```
function simStruct = convertSimData(simData)
% Take a simResult and convert it to a format just with 2 fields:
% Name and Data.  Originally, I was going to use tables but ran into
% maximum name length issue.
%
% ARGUMENTS
% simData
%
% RETURNS
% simStruct
%
colnames = ['time';simData.DataNames];
datavalues = [simData.Time,simData.Data];
simStruct.Data = datavalues;
simStruct.Names = transpose(colnames);
end
```
