## Supplementary File 3 for "A surrogate workflow for virtual population development: designing an amenable proxy for a hypothesis-test inspired nonlinear goodness-of-fit": filterResults.m

```
function myWorksheet = filterResults(myWorksheet,myElementIDs)
% Check the simulation results stored in a worksheet and filter for
% selected variables.  This is offered mainly to reduce the size
% of worksheets from large sampling runs.
%
% ARGUMENTS
% myWorksheet:  An instance of a worksheet
% myElementIDs: A 1XN cell array of strings of variable IDs to keep
% 
%
% RETURNS
% myWorksheet
%
% NOTE: we may want to do "double duty" and add an interpolation option
% to change the vector of results for certain times to facilitate
% downstream analysis and plotting
%
continueFlag = false;
if nargin > 2
    warning(['Too many input arguments to ',mfilename, '. Arguments should be: myWorksheet and myElementIDs.'])
    continueFlag = false;
elseif nargin > 1
    continueFlag = true;
else
    warning(['Insufficient input arguments to ',mfilename, '. Arguments should be: myWorksheet and myElementIDs.'])
    continueFlag = false;
end

if continueFlag
    if sum(ismember(myElementIDs,'time')) < 1
        warning(['The variable "time" must be included in myElementIDs in call to ',mfilename, '. Enforcing this.'])
        myElementIDs = cat(2,'time', myElementIDs);
    end
    % We assume all existing result variables in the worksheet are
    % identical.
    [nInterventionResults, nVPResults] = size(myWorksheet.results);
    myInterventionIDs = getInterventionIDs(myWorksheet);
    myVPIDs = getVPIDs(myWorksheet);
    if ((nInterventionResults < 1) || (nVPResults < 1))
        warning(['No results in worksheet provided for ',mfilename, '.'])
        continueFlag = false;        
    elseif sum(sum(~arrayfun(@(x) isstruct(x),myWorksheet.results)) ) < length(myVPIDs)
        warning(['Missing results in worksheet provided for ',mfilename, '.'])
        continueFlag = false;
    else
        testVariableIDs = myWorksheet.results{1,1}.Names;
        if sum(ismember(testVariableIDs,myElementIDs)) < length(myElementIDs)
            warning(['Not all specified element IDs present in worksheet results given to ',mfilename, '.'])
            continueFlag = false;
        end
    end
    if nInterventionResults < length(myInterventionIDs)
        warning(['Results for interventions in provided worksheet is less than the number of interventions in the worksheet in call to ',mfilename, '. Additional runs may be needed.'])
        continueFlag = false;
    end
    if nVPResults < length(myVPIDs)
        warning(['Results for VPs in provided worksheet is less than the number of VPs in the worksheet in call to ',mfilename, '. Additional runs may be needed.'])
        continueFlag = false;
    end    
end        

if continueFlag
    for interventionCounter = 1 : nInterventionResults
        for vpCounter = 1 : nVPResults
            myResultStruct = myWorksheet.results{interventionCounter, vpCounter};
            keepIndices = find(ismember(myResultStruct.Names,myElementIDs));
            myResultStruct.Names = myResultStruct.Names(keepIndices);
            myResultStruct.Data = myResultStruct.Data(:,keepIndices);
            myWorksheet.results{interventionCounter, vpCounter} = myResultStruct;
        end
    end
else
    warning(['Unable to run ',mfilename,', returning input worksheet.'])
end
end
```
