## Supplementary File 3 for "A surrogate workflow for virtual population development: designing an amenable proxy for a hypothesis-test inspired nonlinear goodness-of-fit": simulateWorksheet.m

```
function myWorksheet = simulateWorksheet(myWorksheet, mySimulateOptions)
    % This function "crosses" the VPs in a worksheet plus alterations from
    % applied axes with the interventions defined in the worksheet and
    % then runs each simulation
    % Simulations are run in parallel, if PCT is available.
    %
    % ARGUMENTS
    %  myWorksheet:       A worksheet to simulate.
    %  mySimulateOptions: An instance of a simulateOptions object.  If not
    %                     provided, simulateWorksheet will use default values.
    %
    % RETURNS
    % myWorksheet:       the original worksheet plus
    %                    the simulation results
    %

    flagContinue = true;
    
    %% First check number of input arguments
    if nargin > 2
        warning(['Too many input arguments to',mfilename,'. Require: myWorksheet; Optional: simulateOptions.'])
        flagContinue = false;
    elseif nargin > 1
        flagContinue = true;
    elseif nargin > 0
        mySimulateOptions = simulateOptions;
        flagContinue = true;
    else
        warning(['Insufficient input arguments to ',mfilename,'. Requires at least: myWorksheet; Optional: simulateOptions.'])
        flagContinue = false;
    end

    % If anything was wrong, we return early
    if ~flagContinue
        warning(['Could not complete ',mfilename,'. Returning original worksheet.']);
        return
    end
    %% In-depth check of worksheet properties
    passCheck = mySimulateOptions.verify(myWorksheet);
    if ~passCheck
        warning(['Specified simulation options for ',mfilename,' not valid.'])
        flagContinue = false;
    end

    if flagContinue
        % We will assume compiled models are still valid.
        if ~(isequal(class(myWorksheet.compiled.model),'SimBiology.export.Model'))
            disp(['No exported model associated with myWorksheet prior to ',mfilename,', exporting and accelerating.'])
            myWorksheet = compileModel(myWorksheet,true);
            if ~(isequal(class(myWorksheet.compiled.model),'SimBiology.export.Model'))
                warning(['Unable to compile (export & accelerate) model associated with myWorksheet in ',mfilename,'.'])
                flagContinue = false;
            end
        elseif ~myWorksheet.compiled.model.isAccelerated
            disp(['No accelerated model associated with myWorksheet prior to ',mfilename,', accelerating.'])
            myWorksheet = compileModel(myWorksheet,true);
            if ~(isequal(class(myWorksheet.compiled.model),'SimBiology.export.Model'))
                warning(['Unable to compile (export & accelerate) model associated with myWorksheet in ',mfilename,'.'])
                flagContinue = false;
            end
        end
    end

    % Now verify input worksheet
    if flagContinue
        vpIDs = getVPIDs(myWorksheet);
        interventionIDs = getInterventionIDs(myWorksheet);
        nVPs = length(vpIDs);
        nInterventions = length(interventionIDs);
        if ((nVPs < 1) || (nInterventions < 1))
            warning(['Insufficient VPs and interventions for ',mfilename,'.'])
            flagContinue = false;
        end
        % At least we can check the specified variables are
        % recognized as elements from the exported model.
        % We won't make 'time' required as specified
        % variable or exclude it, but we will keep this at the end in regardless.
        % 'time' is a special case and gets added in the simulation results
        % later regardless.

        % Check size of saveElementResultsIDs and reshape it into a row vector
        % if needed
        [inputN, inputM] = size(myWorksheet.simProps.saveElementResultIDs);
        if inputN > 1
            myWorksheet.simProps.saveElementResultIDs = reshape(myWorksheet.simProps.saveElementResultIDs,1, inputN*inputM );
        end

        missingIndices = find(~ismember(myWorksheet.simProps.saveElementResultIDs,...
            ['time',myWorksheet.compiled.elements(:,1)']));
%                 missingIndices = find(~ismember(myWorksheet.simProps.saveElementResultIDs,...
%             ['time',myWorksheet.compiled.elements(:,1)',myWorksheet.compiled.observables]));

        if ~isempty(missingIndices)
            if length(missingIndices) >= length(myWorksheet.simProps.saveElementResultIDs)
                warning(['Unable to identify any specified myWorksheet.simProps.saveElementResultIDs as elements in myWorksheet in call to ',mfilename,'.'])
                flagContinue = false;
            else
                disp(['Unable to identify some indicated saveElementResultIDs as elements in myWorksheet in call to ', mfilename,'.  Proceeding with available model variables.'])
                myStr = sprintf('%s, ', myWorksheet.simProps.saveElementResultIDs{missingIndices});
                myStr(end-1:end) = [];
                disp(['Note some variables will be dropped from myWorksheet.simProps.saveElementResultIDs: ',myStr,'.'])
                myWorksheet.simProps.saveElementResultIDs(missingIndices) = [];
            end
        end
    end

    % added for ViSP cluster deployment
    if (~isdeployed)
        if flagContinue
            % Also check against the "logged" states to write.
            % These are different from all model parameters, states, compartments
            % as some things, like fixed model parameters, will not be available.
            %initialSetting = myWorksheet.model.ConfigSet.RunTimeOptions.StatesToLog;
            configsetObj = getconfigset(myWorksheet.model);
            runtime = configsetObj.RuntimeOptions;
            initialSetting = runtime.StatesToLog;
            %%
            myWorksheet.model.ConfigSet.RunTimeOptions.StatesToLog = 'all';
            testLog=(myWorksheet.model.ConfigSet.RunTimeOptions.StatesToLog);
            myWorksheet.model.ConfigSet.RunTimeOptions.StatesToLog = initialSetting;
            nStatesLogged = length(testLog);
            checkCellArray = cell(1,nStatesLogged);
            for checkCounter = 1: nStatesLogged
                checkCellArray{checkCounter} = testLog(checkCounter).Name;
            end
            missingIndices = find(~ismember(myWorksheet.simProps.saveElementResultIDs,['time',checkCellArray,myWorksheet.model.Observables.('Name')]));
%                         missingIndices = find(~ismember(myWorksheet.simProps.saveElementResultIDs,['time',checkCellArray,myWorksheet.compiled.observables]));

            if ~isempty(missingIndices)
                if length(missingIndices) >= length(myWorksheet.simProps.saveElementResultIDs)
                    warning(['Unable to verify any specified myWorksheet.simProps.saveElementResultIDs as allowed logged model states in call to ',mfilename,'.'])
                    flagContinue = false;
                else
                    disp(['Unable to verify some indicated saveElementResultIDs as elements as allowed logged model states in call to ', mfilename,'.  Proceeding with allowed expected model output variables.'])
                    myStr = sprintf('%s, ', myWorksheet.simProps.saveElementResultIDs{missingIndices});
                    myStr(end-1:end) = [];
                    disp(['Note some variables will be dropped from myWorksheet.simProps.saveElementResultIDs: ',myStr,'.'])
                    myWorksheet.simProps.saveElementResultIDs(missingIndices) = [];
                end
            end
        end
    end
    %% Now do numerical computations
    if flagContinue
        % We reset the random number generator if specified
        % this will be relevant if we are generating initial guesses
        % for optimization
        if mySimulateOptions.intSeed > -1
            rng(mySimulateOptions.intSeed, 'twister');
        end

        filterFailedRunVPs = mySimulateOptions.filterFailedRunVPs;
        optimizeType = mySimulateOptions.optimizeType;
        rerunExisting = mySimulateOptions.rerunExisting;
        optimizeAxisIDs = mySimulateOptions.optimizeAxisIDs;
        allAxisIDs = getAxisDefIDs(myWorksheet);

        % We could force re-run for optimization.
        %if sum(ismember({'fmincon'},optimizeType)) > 0
        %    rerunExisting = true;
        %else
        %    rerunExisting = mySimulateOptions.rerunExisting;
        %end


        % We also need a vector to ultimately track which simulations we will
        % run. We include an option to avoid rerunning all, which is useful
        % for some calling functions.
        nSimulations = nInterventions * nVPs;
        flagRunSim = ones(1, nSimulations);
        flagRunVP = ones(1, nVPs);
        [nInterventionResults, nVPResults] = size(myWorksheet.results);
        if ((nInterventionResults == nInterventions) && (nVPResults == nVPs) && (sum(ismember({'gacohort','psocohort','surrogatecohort'},optimizeType))<1))
            if ~(rerunExisting)
                myResultClasses = cellfun(@class,myWorksheet.results, 'UniformOutput', false);
                % Results should be stored in a structure, we assume
                % if a structure is provided then it is a valid result
                % This is updated to truly enable running individual
                % simulations without re-running all simulations for
                % a VP if just one of the intervention results isn't populated.
                flagRunSim = ~(strcmp(myResultClasses,'struct'));
                flagRunVP = sum(flagRunSim,1);
                flagRunVP = (flagRunVP > 0);
                flagRunSim = reshape(flagRunSim,1,[]);
                %             for vpCounter = 1 : nVPs
                %                 % increment intervention first, then VP
                %                 if flagRunVP(vpCounter)
                %                     simulationStartIndex = 1 + (vpCounter - 1) * nInterventions;
                %                     simulationEndIndex = nInterventions + (vpCounter - 1) * nInterventions;
                %                     flagRunSim(simulationStartIndex:simulationEndIndex) = ones(1,nInterventions);
                %                 %else
                %                 %    flagRunSim = cat(2, flagRunSim, zeros(1, nInterventions));
                %                 end
                %             end
            end
            % This may consume some nontrivial memory with larger
            % runs, so clear it out.
            clear myResultClasses
        else
            % Otherwise, we don't know which result is paired with which
            % VP & intervention.  We should clear everything out and force
            % a re-run
            myWorksheet.results = cell(nInterventions, nVPs);
        end

        % We need to get the parameters ready before
        % calling parfor
        % We are updating to getSimulateValuesDosesSep rather than getSimulateValuesDoses
        % [updateValues, updateDoses] = getSimulateValuesDoses(myWorksheet, flagRunVP, flagRunSim);
        % added for ViSP cluster deployment
        if (~isdeployed)
            [updateValues, updateIndices, updateDoses, baseValues, ~, ~] = getSimulateValuesDosesSep(myWorksheet, flagRunVP, flagRunSim);
        else
            disp('in deployed part')
            nVPs = length(getVPIDs(myWorksheet));
            initial = (myWorksheet.TaskID-1)*myWorksheet.simRunVPSize +1;
            final = (myWorksheet.TaskID)*myWorksheet.simRunVPSize;
            updateValues = myWorksheet.updateValues(:,initial:final,:);
            updateIndices = myWorksheet.updateIndices;
            updateDoses = myWorksheet.updateDoses ;
            baseValues = myWorksheet.baseValues;
        end

        % Specify simulation length and sample times
        exportedModel = myWorksheet.compiled.model;
        exportedModel.SimulationOptions.OutputTimes = myWorksheet.simProps.sampleTimes;
        exportedModel.SimulationOptions.StopTime = max(myWorksheet.simProps.sampleTimes);
        exportedModel.SimulationOptions.AbsoluteTolerance = myWorksheet.simProps.absoluteTolerance;
        exportedModel.SimulationOptions.RelativeTolerance = myWorksheet.simProps.relativeTolerance;
        exportedModel.SimulationOptions.AbsoluteToleranceScaling = myWorksheet.simProps.absoluteToleranceScaling;
        exportedModel.SimulationOptions.AbsoluteToleranceStepSize = myWorksheet.simProps.absoluteToleranceStepSize;
        exportedModel.SimulationOptions.MaximumWallClock = myWorksheet.simProps.maximumWallClock;
        exportedModel.SimulationOptions.SolverType = myWorksheet.simProps.solverType;
        exportedModel.SimulationOptions.MaxStep = myWorksheet.simProps.maxStep;
        % It doesn't appear the exportedModel has a property similar to states
        % to log in the configset object, so this will be done manually.
        mySaveElementResultIDs = myWorksheet.simProps.saveElementResultIDs;
        if sum(ismember({'none'},optimizeType)) > 0
            if sum(flagRunSim) > 0
                simResults = runSimulations(exportedModel, updateValues, updateIndices, baseValues, updateDoses, mySaveElementResultIDs, flagRunSim, mySimulateOptions);
            else
                simResults = cell(1, nSimulations);
            end
        elseif sum(ismember({'fmincon','ga','pso'},optimizeType)) > 0
            % When we call an optimization, we will need to also
            % get the variable/element indices and bounds along the axes
            [indicesForVaried, boundsForVaried, axisScale] = getOptimizationAxes(myWorksheet, mySimulateOptions);
            optAxesCoefs = runWorksheetVPOptimization(exportedModel, updateValues, updateIndices, baseValues, updateDoses, myWorksheet, mySimulateOptions, flagRunVP, indicesForVaried, boundsForVaried, axisScale);
            simResults = cell(1, nSimulations);
            nOptimizeAxes = length(optimizeAxisIDs);
            for vpCounter = 1 : nVPs
                if ~isempty(optAxesCoefs{vpCounter})
                    if flagRunVP(vpCounter) > 0
                        for axisCounter = 1 : nOptimizeAxes
                            myAxisDefID = optimizeAxisIDs{axisCounter};
                            axisIndex = find(ismember(allAxisIDs, myAxisDefID));
                            myWorksheet.axisProps.axisVP.coefficients(axisIndex,vpCounter) = optAxesCoefs{vpCounter}(axisCounter);
                        end
                    end
                else
                    % If we couldn't optimize, and a result already exists,
                    % we will keep the original axis coefficients for the
                    % VP and the original results.
                    % We can set flagRunVP(vpCounter) here to
                    % zero, with the knowledge that since this was
                    % an optimization run the simulation will be re-run
                    % if results are missing anyway.
                    if ~(rerunExisting)
                        flagRunVP(vpCounter) = 0;
                    else
                        flagRunVP(vpCounter) = 1;
                    end
                end
            end

        elseif sum(ismember({'gacohort','psocohort','surrogatecohort'},optimizeType)) > 0
            % When we call an optimization, we will need to also
            % get the variable/element indices and bounds along the axes
            [indicesForVaried, boundsForVaried, axisScale] = getOptimizationAxes(myWorksheet, mySimulateOptions);
            [newVPCoeffs, newVPIDs, newVPVariants] = runWorksheetCohortOptimization(exportedModel, updateValues, updateIndices, baseValues, updateDoses, myWorksheet, mySimulateOptions, indicesForVaried, boundsForVaried, axisScale);
            myVPID = vpIDs{1};
            reducedWorksheet = copyWorksheet(myWorksheet,{myVPID}, false);
            reducedWorksheet = createVPs(reducedWorksheet, newVPIDs, newVPVariants, newVPCoeffs);
            reducedWorksheet = removeVPs(reducedWorksheet,{myVPID});
            myWorksheet = reducedWorksheet;
            [~,finalPopSize] = size(newVPCoeffs);
            nVPs = finalPopSize;
            nSimulations = finalPopSize * nInterventions;
            simResults = cell(1, nSimulations);
            flagRunSim = ones(1, nSimulations);
            flagRunVP = ones(1, finalPopSize);
        end
        simResults = reshape(simResults, [nInterventions, nVPs]);
        if sum(flagRunSim) < nSimulations
            myWorksheet.results(find(flagRunSim)) = simResults(flagRunSim);
        else
            myWorksheet.results = simResults;
        end

        if sum(ismember({'fmincon','ga','pso','gacohort','psocohort','surrogatecohort'},optimizeType)) > 0
            % If we just ran an optimization, update the results stored in the
            % worksheet with the new VPs
            newSimulateOptions = mySimulateOptions;
            % We will filter failed VPs in this current run, not the additional
            % call.
            newSimulateOptions.optimizeType = 'none';
            newSimulateOptions.responseTypeID = '';
            newSimulateOptions.optimizeAxisIDs = {};
            newSimulateOptions.filterFailedRunVPs = false;
            % saveElementResultIDs will be passed along with the worksheet
            myWorksheet = simulateWorksheet(myWorksheet, newSimulateOptions);
        end

        % Filter VPs with failed results?  These are potentially useful as a
        % diagnostic
        if filterFailedRunVPs
            filterVPids = cell(1,0);
            allVPIDs = getVPIDs(myWorksheet);
            for vpCounter = 1 : nVPs
                if sum(cellfun('isempty',myWorksheet.results(:,vpCounter))) > 0
                    filterVPids{length(filterVPids)+1} = allVPIDs{vpCounter};
                end
            end
            myWorksheet = removeVPs(myWorksheet, filterVPids);
        end

    else
        warning(['Could not complete ',mfilename,'. Returning original worksheet.'])
    end
end %function
```
