## Supplementary File 3 for "A surrogate workflow for virtual population development: designing an amenable proxy for a hypothesis-test inspired nonlinear goodness-of-fit": simulateWorksheetIterateTolerance.m

```
function varargout = simulateWorksheetIterateTolerance(myWorksheet, mySimulateOptions)
% This function will iterate with decreased tolerance or max step and try to
% force all of the VPs in a worksheet to complete.  This function
% will iteratively call simulate worksheet.  
% NOTE 1: This function is provided for convenience to 
%         try to force simulation of all of
%         the provided VPs/parameter vectors to complete, but they 
%         will not necessarily all be completed with the
%         same tolerance settings.
% NOTE 2: By default we will
% 		  not resimulate the initial VPs unless a mySimulateOptions object  
% 		  is provided specifying otherwise.
%
% ARGUMENTS
%  myWorksheet:       A worksheet to simulate.
%  mySimulateOptions: An instance of a simulateOptions object.  If not
%                     provided, this function will use default values.
% 
% RETURNS
%  varargout:             up to two output arguments
%   myWorksheet:           the original worksheet updated with the
%                           the simulation results
%   mySimulateTolerances:  the simProps settings from the worksheet
%                           (optional, struct)
%

flagContinue = true;

% First check input arguments
resimulateInitial = false;
if nargin > 2
    warning(['Too many input arguments to',mfilename,'. Require: myWorksheet; Optional: simulateOptions.'])
    flagContinue = false;
elseif nargin > 1
    flagContinue = true;  
	resimulateInitial = mySimulateOptions.rerunExisting;
elseif nargin > 0
    mySimulateOptions = simulateOptions;   
    flagContinue = true; 
else
    warning(['Insufficient input arguments to ',mfilename,'. Requires at least: myWorksheet; Optional: simulateOptions.'])
    flagContinue = false;    
end

if nargout < 1
    warning(['Insufficient output arguments for ',mfilename,'. Provides: myWorksheet; Optional: mySimulateTolerances.'])
    flagContinue = false; 
elseif nargout > 2
    warning(['Too many output arguments for ',mfilename,'. Provides: myWorksheet; Optional: mySimulateTolerances.'])
    flagContinue = false;    
end       

if flagContinue
    passCheck = mySimulateOptions.verify(myWorksheet);
    if ~passCheck
        warning(['Specified simulation options for ',mfilename,' not valid.'])
        flagContinue = false;        
    end
	if mySimulateOptions.filterFailedRunVPs
        mySimulateOptions.filterFailedRunVPs = false;   
        flagFilterAtEnd = true;
    else
        flagFilterAtEnd = false;
    end
end

% Just initialize a cell array to return if requested, will
% update later
mySimulateTolerances = cell(1, 1);

if flagContinue
    % We will assume compiled models are still valid.
    if ~(isequal(class(myWorksheet.compiled.model),'SimBiology.export.Model'))
        warning(['No exported model associated with myWorksheet prior to ',mfilename,', exporting and accelerating.'])
        myWorksheet = compileModel(myWorksheet,true);
        if ~(isequal(class(myWorksheet.compiled.model),'SimBiology.export.Model'))
             warning(['Unable to compile (export & accelerate) model associated with myWorksheet in ',mfilename,'.'])
             flagContinue = false;
        end
    elseif ~myWorksheet.compiled.model.isAccelerated
        warning(['No accelerated model associated with myWorksheet prior to ',mfilename,', accelerating.'])        
        myWorksheet = compileModel(myWorksheet,true);
        if ~(isequal(class(myWorksheet.compiled.model),'SimBiology.export.Model'))
             warning(['Unable to compile (export & accelerate) model associated with myWorksheet in ',mfilename,'.'])
             flagContinue = false;
        end        
    end
end


% Now verify input worksheet
if flagContinue
    vpIDs = getVPIDs(myWorksheet);
    interventionIDs = getInterventionIDs(myWorksheet);
    nVPs = length(vpIDs);
    nInterventions = length(interventionIDs);
    nSimAll = nVPs*nInterventions;
    if ((nVPs < 1) || (nInterventions < 1))
        warning(['Insufficient VPs and interventions for ',mfilename,'.'])
        flagContinue = false;
    end
    % At least we can check the specified variables are
    % recongized as elements.  We won't make 'time' requires as specified 
    % but we will add this at the end in regardless.
    if(sum(ismember(myWorksheet.simProps.saveElementResultIDs,myWorksheet.compiled.elements(:,1))) < length(myWorksheet.simProps.saveElementResultIDs))
        warning(['Unable to identify all indicated saveElementResultIDs as elements in myWorksheet in call to ',mfilename,'.'])
        flagContinue = false;
    end    
    mySimulateTolerances = cell(nInterventions, nVPs);    
    
end
    
    
if flagContinue
	if resimulateInitial
		myWorksheet.results = {};
    end
    
    % As a precaution, restart any existing parallel
    % pools
    if mySimulateOptions.poolRestart
        if ~isempty(gcp('nocreate'))
            delete(gcp);
        end
    end
    if isempty(gcp('nocreate'))
        % First check the default number of workers, if needed
        mySimulateOptions = checkNWorkers(mySimulateOptions);
        myPool = parpool(mySimulateOptions.clusterID,mySimulateOptions.nWorkers,'SpmdEnabled',false);
    end

    % Get status of existing prior results and initial tolerances
	myResultClasses = cellfun(@class,myWorksheet.results, 'UniformOutput', false);
    completeFlags = strcmp(myResultClasses,'struct');
    if isempty(completeFlags)
        completeFlags = zeros(nInterventions,nVPs);
    end    
	nSimFail = sum(sum(~(completeFlags)));
	originalAbsTol = myWorksheet.simProps.absoluteTolerance;
	originalRelTol = myWorksheet.simProps.relativeTolerance;
	nRetries = 0;
	resimulateFlag = true;
    
    % Set up pool options for simulateWorksheet
    originalPoolClose = mySimulateOptions.poolClose;
    mySimulateOptions.poolRestart = false;
    mySimulateOptions.poolClose = false;
	mySimulateOptions.rerunExisting = false;
    
    % We will make sure not to simulate if we already have all of the
    % results and we haven't been instructed to resimulate
    myResultClasses = cellfun(@class,myWorksheet.results, 'UniformOutput', false);
    
    % Setup tolerances to try
    nTolStepsMax = 5;
    % We shouldn't often need this, but the smallest
    % positive double is realmin, 2.2251e-308
    endAbsTol = max(originalAbsTol/(10^(nTolStepsMax*10)),1E-300);
    % reltol should generally stay above eps(1) = 2.2204e-16
    endRelTol = max(originalRelTol/(10^(nTolStepsMax*2)),1E-15);
    % Generate the pairwise combinations for tolerances to try,
    % where absTol increments more quickly than relTol
    % in the first column.
    myAbsTols = 10.^([log10(originalAbsTol):-10:log10(endAbsTol)]);
    myRelTols = 10.^([log10(originalRelTol):-1:log10(endRelTol)]);
    [A,B] = meshgrid(myAbsTols,myRelTols);
    myTols=cat(2,A',B');
    myTols=reshape(myTols,[],2);
    [nRetriesMax, ~] = size(myTols);
    nRetriesMax=nRetriesMax - 1;
    
    
	% This is clearly empirical, but try 5 submissions
	% with decreasing absolute tolerance
	while ((nSimFail > 0) && (nRetries<=nRetriesMax))
		myWorksheet.simProps.absoluteTolerance = myTols(nRetries+1,1);
		myWorksheet.simProps.relativeTolerance = myTols(nRetries+1,2);
		myWorksheet = simulateWorksheet(myWorksheet, mySimulateOptions);
		myResultClasses = cellfun(@class,myWorksheet.results, 'UniformOutput', false);
		% Results should be stored in a structure, we assume 
		% if a structure is provided then it is a valid result
        lastCompleteFlags = completeFlags;
        completeFlags = strcmp(myResultClasses,'struct');
		nSimFail = sum(sum(~(completeFlags)));	
		nRetries = nRetries + 1;

        newCompleteFlags = completeFlags - lastCompleteFlags;
        curSimSettings = myWorksheet.simProps;
        mySimulateTolerances(find(newCompleteFlags)) = {curSimSettings};
	end
	myWorksheet.simProps.absoluteTolerance = originalAbsTol;
	myWorksheet.simProps.relativeTolerance = originalRelTol;
    
%     % DISABLED FOR NOW
%     % Also try new max step sizes with the original tolerances.
%     % If that was not successful.  We generally don't impose a maxstep.
%     % but it can also sometimes help the integrations.
% 	originalMaxStep = myWorksheet.simProps.maxStep;	
% 	if isnumeric(originalMaxStep)
% 		testStepBasis = originalMaxStep;
% 	else
% 		testStepBasis = min(diff(myWorksheet.simProps.sampleTimes));
% 	end
% 	nRetries = 0;
% 	resimulateFlag = true;
% 	while ((nSimFail > 0) && (resimulateFlag) && (nRetries<=2))
% 		myWorksheet.simProps.maxStep = testStepBasis/(10^nRetries);
% 		myWorksheet = simulateWorksheet(myWorksheet, mySimulateOptions);
% 		myResultClasses = cellfun(@class,myWorksheet.results, 'UniformOutput', false);
% 		% Results should be stored in a structure, we assume 
% 		% if a structure is provided then it is a valid result
%         lastCompleteFlags = completeFlags;
%         completeFlags = strcmp(myResultClasses,'struct');
% 		nSimFail = sum(sum(~(completeFlags)));	
% 		nRetries = nRetries + 1;
% 		if testStepBasis/(10^nRetries) < 1E-9
% 			resimulateFlag = false;
%         end
%         newCompleteFlags = completeFlags - lastCompleteFlags;
%         curSimSettings = myWorksheet.simProps;
%         mySimulateTolerances(find(newCompleteFlags)) = {curSimSettings};       
%     end	
% 	myWorksheet.simProps.maxStep = originalMaxStep;
    
    
    % Clean up the pool, if needed
    if originalPoolClose
        if ~isempty(gcp('nocreate'))
            delete(gcp);
        end
    end        
    
    % Follow desired behavior for failed simulations.
	if nSimFail > 0
        if ~flagFilterAtEnd
            disp(['Not all simulations completed in ',mfilename,'.  There are still ',num2str(nSimFail),' unsuccessful simulations.  Returning worksheet with available results and all VPs.'])
        else
            disp(['Not all simulations completed in ',mfilename,'.  There are still ',num2str(nSimFail),' unsuccessful simulations.  Returning worksheet with available results and successful VPs.'])
            filterVPids = cell(1,0);
            allVPIDs = getVPIDs(myWorksheet);
            myResultClasses = cellfun(@class,myWorksheet.results, 'UniformOutput', false);
            failFlags = ~(strcmp(myResultClasses,'struct'));
            failVPLogical = sum(failFlags,1) > 0;
            filterVPids = allVPIDs(failVPLogical);
            myWorksheet = removeVPs(myWorksheet, filterVPids);
            mySimulateTolerances = mySimulateTolerances(:,~failVPLogical);
        end            
    end
    
else
    warning(['Could not complete ',mfilename,'.'])
end

if nargout > 0
    varargout{1} = myWorksheet;
    if nargout > 1
        varargout{2} = mySimulateTolerances;
    end
end
    
end
```
