## Supplementary File 3 for "A surrogate workflow for virtual population development: designing an amenable proxy for a hypothesis-test inspired nonlinear goodness-of-fit": calculateIndividualElementValues.m

```
function elementValues = calculateIndividualElementValues(axisVPCoeffs,curBounds,myScale)
% This function calculates values for individual elements 
% (parameter/initial species/compartment) values within an axis.
% It is vectorized to work across all VPs in a worksheet to run
% large worksheets more quickly.
% Note there is no input argument proofing, this is essentially a
% utility function we anticipate will be called often.
%
% ARGUMENTS
% axisVPCoeffs:      a 1xnVP vector of axis coefficients
% curBounds:         a 1x2 vector of lower, upper bound for the current axis 
% scale:             axis string to indicate type of scale.  Currently
%                    anticipated are 'linear' and 'log'.  Will default to
%                    log calculation if specification is not recognized.
%
% RETURNS
% elementValues:       an 1xnVP vector of each element 
%                      (parameter/initial species/compartment) value
%
if strcmp(myScale,'linear')
    elementValues = axisVPCoeffs*(curBounds(2) - curBounds(1)) + curBounds(1);
else
    elementValues = 10.^(axisVPCoeffs*(curBounds(2) - curBounds(1)) + curBounds(1));
end
end
```
