## Supplementary File 3 for "A surrogate workflow for virtual population development: designing an amenable proxy for a hypothesis-test inspired nonlinear goodness-of-fit": checkNWorkers.m

```
function mySimulateOptions = checkNWorkers(mySimulateOptions)
% This is a "utility function" that should not be called directly.
% This is used to check the number of workers specified
% and if not, check how many are available.
%
% ARGUMENTS
%  mySimulateOptions:          a simulateOptions object
%
% RETURNS
%  mySimulateOptions:          a simulateOptions object with the
%                              number of workers checked
%

mySettings = parallel.Settings;
clusterCheck = parcluster(mySimulateOptions.clusterID);
if isnan(mySimulateOptions.nWorkers)
    if isnumeric(mySettings.Pool.PreferredNumWorkers)
        % First try getting the value from parallel.settings, but cap in
        % case a silly value was entered.
        if isa(clusterCheck, 'parallel.cluster.Local')
            mySimulateOptions.nWorkers = min(clusterCheck.NumWorkers, ...
            mySettings.Pool.PreferredNumWorkers);
        else
            mySimulateOptions.nWorkers = min(clusterCheck.MaxNumWorkers, ...
            mySettings.Pool.PreferredNumWorkers);
        end        
    else
        mySimulateOptions.nWorkers = clusterCheck.NumWorkers;
    end
    % The local scheduler tends to be listed this way, but this is not
    % guaranteed.  This code is no longer needed but is
    % kept for reference.
	% mySchedulerComponent = [mySimulateOptions.clusterID,'SchedulerComponent'];

else
    % Otherwise, check that the number of workers specified
    % doesn't exceed any pre-set maximums.
    if isnumeric(mySettings.Pool.PreferredNumWorkers)
        % First try getting the value from parallel.settings, but cap in
        % case a silly value was entered.
        if isa(clusterCheck, 'parallel.cluster.Local')
            mySimulateOptions.nWorkers = min(mySimulateOptions.nWorkers, min(clusterCheck.NumWorkers, mySettings.Pool.PreferredNumWorkers));
        else
            mySimulateOptions.nWorkers = min(mySimulateOptions.nWorkers, min(clusterCheck.MaxNumWorkers, mySettings.Pool.PreferredNumWorkers));
        end        
    else
        if isa(clusterCheck, 'parallel.cluster.Local')
            mySimulateOptions.nWorkers = min(mySimulateOptions.nWorkers, clusterCheck.NumWorkers);
        else
            mySimulateOptions.nWorkers = min(mySimulateOptions.nWorkers, clusterCheck.MaxNumWorkers);
        end
    end       
end
```
