## Supplementary File 3 for "A surrogate workflow for virtual population development: designing an amenable proxy for a hypothesis-test inspired nonlinear goodness-of-fit": getOptimizationAxes.m

```
function [indicesForVaried, boundsForVaried, axisScale] = getOptimizationAxes(myWorksheet, mySimulateOptions)

    optimizeAxisIDs = mySimulateOptions.optimizeAxisIDs;
    allInterventionIDs = getInterventionIDs(myWorksheet);
    nInterventions = length(allInterventionIDs);
    allAxisIDs = getAxisDefIDs(myWorksheet);
    nOptimizeAxes = length(optimizeAxisIDs);
    % indicesForVaried will be N axes X M interventions
    % as interventions may
    % may overwrite some of the parameters included in the axes, which
    % we will need to account for in the optimization process
    indicesForVaried = cell(nOptimizeAxes, nInterventions);
    % We make an additional cell for bounds
    boundsForVaried = cell(nOptimizeAxes, nInterventions);
    axisScale = cell(nOptimizeAxes, 1);
    for axisCounter = 1 : nOptimizeAxes
        myAxisDefID = optimizeAxisIDs{axisCounter};
        curAxisDef = getAxisDef(myWorksheet, myAxisDefID);
        axisIndices = nan(1,0);
        axisBounds = cell(1,0);
        axisScale{axisCounter} = curAxisDef.scale;
        for eCounter = 1 : length(curAxisDef.elementNames)
            curElementName = curAxisDef.elementNames{eCounter};
            curElementType = curAxisDef.elementTypes{eCounter};
            axisBounds = [axisBounds,curAxisDef.bounds{eCounter}];
            theIndices = find(ismember(myWorksheet.compiled.elements(:,1), curElementName) & ismember(myWorksheet.compiled.elements(:,2), curElementType));
            if length(theIndices) > 0
                axisIndices = cat(2,axisIndices,theIndices);
                % It should not be possible not to find the axis index
            end
        end
        for interventionCounter = 1 : nInterventions
            curIntervention = myWorksheet.interventions{interventionCounter};
            [nrows, ncols] = size(curIntervention);
            interventionVariants = extractInterventionTypeElements(curIntervention, 'VARIANT');
            interventionElementValues = flattenVariantstoElements(myWorksheet, interventionVariants);
            checkedAxisIndices = nan(1,0);
            checkedAxisBounds = cell(1,0);
            for eCounter = 1 : length(axisIndices)
                indexToCheck = axisIndices(eCounter);
                nameToCheck = myWorksheet.compiled.elements{indexToCheck, 1};
                typeToCheck = myWorksheet.compiled.elements{indexToCheck, 2};
                nOverwriteIndices = sum(ismember(interventionElementValues(:,1),nameToCheck) & ismember(interventionElementValues(:,2),typeToCheck));
                if nOverwriteIndices < 1
                    checkedAxisIndices = cat(2, checkedAxisIndices, indexToCheck);
                    checkedAxisBounds = [checkedAxisBounds, axisBounds{eCounter}];
                    % else
                    % If we don't pass the check, the intervention will
                    % overwrite the axis element, so we don't add this
                    % element as a variable
                    %     1;
                end
            end
            indicesForVaried{axisCounter,interventionCounter} = checkedAxisIndices;
            boundsForVaried{axisCounter,interventionCounter} = checkedAxisBounds;
        end
    end
end 
```
