## Supplementary File 3 for "A surrogate workflow for virtual population development: designing an amenable proxy for a hypothesis-test inspired nonlinear goodness-of-fit": getSimulateValuesDoses.m

```
function [updateValues, updateDoses] = getSimulateValuesDoses(myWorksheet, flagRunVP, flagRunSim)
% Note this is a utility function and we generally wouldn't expect the
% user to call this directly during the simulation.  Here, we create outputs
% that can be more readily fed into MATLAB's model simulate function.
% We can't use getvariant and many other SimBiology functions that operate
% on models in a parfor. So this is done in serial here.
%
% ARGUMENTS
%  myWorksheet:   a worksheet object
%  flagRunVP:     a 1 x nVP vector of 1's ,0's to indicate whether to run
%                  VP (optional)
%  flagRunSim:    a 1 x nSimulations vector of 1's 0's to indicate whether  
%                  to run a simulation (optional)
%
%
% RETURNS
%  updateValues:  a nInterventions x nVPs x nModelElements matrix of values
%                 for simulation
%  updateDoses:   a nInterventions x 1 cell array of dose array objects
%

flagContinue=true;
if nargin > 3
    warning(['Too many input arguments to ',mfilename,'. Require: myWorksheet; optionally flagRunVP AND flagRunSim.'])
    flagContinue = false;
elseif nargin > 2
    vpIDs = getVPIDs(myWorksheet);
    interventionIDs = getInterventionIDs(myWorksheet);
    nVPs = length(vpIDs);
    nInterventions = length(interventionIDs);
    flagContinue=true;
    % TODO?: we may want to set up to allow to just input flagRunVP
    % and give a flagRunSim, but this seems somewhat ambiguous.
elseif nargin > 0   
    vpIDs = getVPIDs(myWorksheet);
    interventionIDs = getInterventionIDs(myWorksheet);
    nVPs = length(vpIDs);
    nInterventions = length(interventionIDs);
    flagContinue=true;
    flagRunVP=ones(1,nVPs);
    flagRunSim=ones(1,nVPs*nInterventions);    
else
    warning(['Insufficient input arguments to ',mfilename,'. Require: myWorksheet; optionally flagRunVP, flagRunSim.'])
    flagContinue = false;   
end


if flagContinue
    [nModelElements, ~] = size(myWorksheet.compiled.elements);
    updateValues = nan(nInterventions, nVPs, nModelElements);
    mergedModelElementNames = strcat(myWorksheet.compiled.elements(:,1), {'_'},myWorksheet.compiled.elements(:,2));

    % The following blocks of code are organized to minimize calling to
    % flattenVariantstoElements
    % Which could take a while if we tried to call nSimulations times.
    % flattenVariantstoElement cannot be run in a PARFOR since the function
    % references SimBiology model variants directly.
    % Note that myWorksheet.compiled.elements will contain all the
    % elements (i.e. parameters, initial state variables that may
    % be specified) that are in the model.
    % Note we previously enforce
    % that each VP must have each variant set type (i.e. parameter set)
    % defined.

    % We break the VP parameter value extraction into multiple steps.
    % In theory not all VPs in a
    % worksheet may have the same variants but they must have the same
    % axes.
    % First, we scan for the unique variant sets.
    % Then, we extract the variants only for each base VP,
    % followed by the parameter axes values for all of the "children."
    [pointBaseVPIndices, baseVPVariantSets] = getUniqueBaseVPVariantSets(myWorksheet, flagRunVP);
    uniqueBaseVPIndices = unique(pointBaseVPIndices(1,:));
    for baseVPCounter = 1 : length(uniqueBaseVPIndices)
        baseVPIndex = uniqueBaseVPIndices(baseVPCounter);
        curVariants = myWorksheet.vpDef{baseVPIndex}.('variants');
        % Here we apply variants to the base model values for the "base" VPs        
        vpElementNamesValues = flattenVariantstoElements(myWorksheet, curVariants, true);
        curChildrenIndices = find(pointBaseVPIndices(1,:) == baseVPIndex);
        curChildrenIndices = pointBaseVPIndices(2,curChildrenIndices);
        nCurChildren = length(curChildrenIndices);
        % Given one base VP full specification, we expand the matrix 
        % by the total number of children and update the parameters
        % specified by the axes accordingly.        
        [childrenUpdateValues, ~] = updateElementAxisValues(myWorksheet, vpElementNamesValues, curChildrenIndices);
        for childCounter = 1 : nCurChildren
            for interventionCounter = 1 : (nInterventions)
                vpIndex = curChildrenIndices(childCounter);
                simulationCounter = interventionCounter + (vpIndex - 1) * nInterventions;
                % To avoid confusion, we only set the update value if the
                % corresponding simulation will be run.
                if flagRunSim(simulationCounter)
                    updateValues(interventionCounter,vpIndex,:) = childrenUpdateValues(:,childCounter);
                end
            end
        end
    end
    % These may consume some nontrivial memory, if there are enough VPs,
    % are large enough, so clear them out
    clear childrenUpdateValues curChildrenIndices pointBaseVPIndices

    % Parameters altered by the intervention override any set by the VP
    % definition.
    % Now repeat to update the parameter values with elements
    % defined in the interventions.
    for interventionCounter = 1 : nInterventions
        curIntervention = myWorksheet.interventions{interventionCounter};
        [nrows, ncols] = size(curIntervention);
        interventionVariants = extractInterventionTypeElements(curIntervention, 'VARIANT');
        % Overwrite the parameters from the VP definition with parameters
        % specified by the intervention
        interventionElementNamesValues = flattenVariantstoElements(myWorksheet, interventionVariants);
        % Note that flattenVariantstoElements preserves the ordering in
        % myWorksheet.compiled.elements so we can get away with a simple
        % find statement here, although we merge the name and type
        % out of caution in case names are re-used between
        % types
        mergedInterventionElementNames = strcat(interventionElementNamesValues(:,1), {'_'},interventionElementNamesValues(:,2));
        idx = find(ismember(mergedModelElementNames,mergedInterventionElementNames));
        for vpCounter = 1 : nVPs
            simulationCounter = interventionCounter + (vpCounter - 1) * nInterventions;
            if flagRunSim(simulationCounter)
                updateValues(interventionCounter,vpCounter,idx) = cell2mat(interventionElementNamesValues(:,3));
            end
        end
    end

    % We also need to pre-organize the doses.
    updateDoses = cell(nInterventions,1);
    doseNamesObjects = myWorksheet.compiled.doses;
    for interventionCounter = 1 : nInterventions
        curIntervention = myWorksheet.interventions{interventionCounter};
        interventionDoses = extractInterventionTypeElements(curIntervention, 'DOSE');
        % Get the doses associated with the intervention
        % Select out the doses that are included in the intervention
        theDoseIndices = find(ismember(doseNamesObjects(:,1),interventionDoses));
        theDoseArray = [];
        for theIndex = 1: length(theDoseIndices)
            theDoseArray = [theDoseArray, doseNamesObjects{theDoseIndices(theIndex),2}];
        end
        updateDoses{interventionCounter} = theDoseArray;
    end
else
    warning(['Unable to run ',mfilename,'. Exiting and returning NaN.'])
    updateValues=nan;
    updateDoses=nan;
end
```
