## Supplementary File 3 for "A surrogate workflow for virtual population development: designing an amenable proxy for a hypothesis-test inspired nonlinear goodness-of-fit": getSimulateValuesDosesSep.m

```
function [updateValues, updateIndices, updateDoses, baseValues, updateNames, baseNames] = getSimulateValuesDosesSep(myWorksheet, flagRunVP, flagRunSim)
% Note this is a utility function and we generally wouldn't expect the
% user to call this directly during the simulation.  Here, we create outputs
% that can be more readily fed into MATLAB's model simulate function.
% We can't use getvariant and many other SimBiology functions that operate
% on models in a parfor. So this is done in serial here.
%
% ARGUMENTS
%  myWorksheet:   a worksheet object
%  flagRunVP:     a 1 x nVP vector of 1's ,0's to indicate whether to run
%                  VP (optional)
%  flagRunSim:    a 1 x nSimulations vector of 1's 0's to indicate whether  
%                  to run a simulation (optional)
%
%
% RETURNS
%  updateValues:  a nInterventions x nVPs x nModifiedElements matrix of values
%                 for simulation
%  updateIndices: a nModifiedElements x 1 matrix of indices
%                 that are modified with the simulation
%  updateDoses:   a nInterventions x 1 cell array of dose array objects
%  baseValues:    a nElements x 1 vector of default model parameter values
%  updateNames:   a nModifiedElements x 1 cell array of names for the 
%                 parameters that need to be updated from the base model
%  baseNames:     a nVP x 1 cell array of names for the parameters in the
%                 base model (alternatively, they are attached to the 
%                 worksheet anyway but are provided here also)

flagContinue=true;
if nargin > 3
    warning(['Too many input arguments to ',mfilename,'. Require: myWorksheet; optionally flagRunVP AND flagRunSim.'])
    flagContinue = false;
elseif nargin > 2
    vpIDs = getVPIDs(myWorksheet);
    interventionIDs = getInterventionIDs(myWorksheet);
    nVPs = length(vpIDs);
    nInterventions = length(interventionIDs);
    flagContinue=true;
    % TODO?: we may want to set up to allow to just input flagRunVP
    % and give a flagRunSim, but this seems somewhat ambiguous.
elseif nargin > 0   
    vpIDs = getVPIDs(myWorksheet);
    interventionIDs = getInterventionIDs(myWorksheet);
    nVPs = length(vpIDs);
    nInterventions = length(interventionIDs);
    flagContinue=true;
    flagRunVP=ones(1,nVPs);
    flagRunSim=ones(1,nVPs*nInterventions);    
else
    warning(['Insufficient input arguments to ',mfilename,'. Require: myWorksheet; optionally flagRunVP, flagRunSim.'])
    flagContinue = false;   
end


if flagContinue
    allElements = myWorksheet.compiled.elements;
    elementIdx = ~ismember(allElements(:,2),'observable');
    allElements = allElements(elementIdx,:);
    [nModelElements, ~] = size(allElements);
    updateValues = nan(nInterventions, nVPs, nModelElements);
    mergedModelElementNames = strcat(allElements(:,1), {'_'},allElements(:,2));

    % The following blocks of code are organized to minimize calling to
    % flattenVariantstoElements
    % Which could take a while if we tried to call nSimulations times.
    % flattenVariantstoElement cannot be run in a PARFOR since the function
    % references SimBiology model variants directly.
    % Note that myWorksheet.compiled.elements will contain all the
    % elements (i.e. parameters, initial state variables that may
    % be specified) that are in the model.
    % Note we previously enforce
    % that each VP must have each variant set type (i.e. parameter set)
    % defined.

    % We break the VP parameter value extraction into multiple steps.
    % In theory not all VPs in a
    % worksheet may have the same variants but they must have the same
    % axes.
    % First, we scan for the unique variant sets.
    % Then, we extract the variants only for each base VP,
    % followed by the parameter axes values for all of the "children."
    [pointBaseVPIndices, baseVPVariantSets] = getUniqueBaseVPVariantSets(myWorksheet, flagRunVP);
    uniqueBaseVPIndices = unique(pointBaseVPIndices(1,:));
    for baseVPCounter = 1 : length(uniqueBaseVPIndices)
        baseVPIndex = uniqueBaseVPIndices(baseVPCounter);
        curVariants = myWorksheet.vpDef{baseVPIndex}.('variants');
        % Here we apply variants to the base model values for the "base" VPs        
        curChildrenIndices = find(pointBaseVPIndices(1,:) == baseVPIndex);
        curChildrenIndices = pointBaseVPIndices(2,curChildrenIndices);
        nCurChildren = length(curChildrenIndices);
        vpElementNamesValues = flattenVariantstoElements(myWorksheet, curVariants, false, baseVPIndex);
        % Given one base VP full specification, we expand the matrix
        % by the total number of children and update the parameters
        % specified by the axes accordingly.
        [childrenUpdateValues, childrenUpdateIndices] = updateElementAxisValues(myWorksheet, vpElementNamesValues, curChildrenIndices);
        for childCounter = 1 : nCurChildren
            for interventionCounter = 1 : (nInterventions)
                vpIndex = curChildrenIndices(childCounter);
                simulationCounter = interventionCounter + (vpIndex - 1) * nInterventions;
                % To avoid confusion, we only set the update value if the
                % corresponding simulation will be run.
                if flagRunSim(simulationCounter)
                    % We will filter out NaNs that are not overwritten
                    % later
                    updateValues(interventionCounter,vpIndex,childrenUpdateIndices) = childrenUpdateValues(:,childCounter);
                end
            end
        end
    end
    % These may consume some nontrivial memory, if there are enough VPs,
    % are large enough, so clear them out
    clear childrenUpdateValues curChildrenIndices pointBaseVPIndices childrenUpdateIndices

    % Parameters altered by the intervention override any set by the VP
    % definition.
    % Now repeat to update the parameter values with elements
    % defined in the interventions.
    for interventionCounter = 1 : nInterventions
        curIntervention = myWorksheet.interventions{interventionCounter};
        [nrows, ncols] = size(curIntervention);
        interventionVariants = extractInterventionTypeElements(curIntervention, 'VARIANT');
        % Overwrite the parameters from the VP definition with parameters
        % specified by the intervention
        interventionElementNamesValues = flattenVariantstoElements(myWorksheet, interventionVariants);
        % Note that flattenVariantstoElements preserves the ordering in
        % myWorksheet.compiled.elements so we can get away with a simple
        % find statement here, although we merge the name and type
        % out of caution in case names are re-used between
        % types
        mergedInterventionElementNames = strcat(interventionElementNamesValues(:,1), {'_'},interventionElementNamesValues(:,2));
        idx = find(ismember(mergedModelElementNames,mergedInterventionElementNames));
        for vpCounter = 1 : nVPs
            simulationCounter = interventionCounter + (vpCounter - 1) * nInterventions;
            if flagRunSim(simulationCounter)
                updateValues(interventionCounter,vpCounter,idx) = cell2mat(interventionElementNamesValues(:,3));
            end
        end
    end
    
    % Now we have clean-up: remove NaN base values that were not
    % overwritten, keep the indices to map to the full model, and get the 
    % full parameter vector.
    nanSums = sum(sum(isnan(updateValues),1),2);
    allMissingNNan = max(nanSums);
    filterIndices = find(nanSums==allMissingNNan);
    baseValues = cell2mat(allElements(:,3));    
    % Filter indices and update indices are mutually exclusive 
    updateIndices = find(~ismember([1:nModelElements]',filterIndices));
    % We check to see if some of
    % the simulations end up with the nans overwritten across a slice, but
    % not others
    nanSums = nanSums(updateIndices);
    fixIndices = find((nanSums<allMissingNNan) & (nanSums>0));
    nFix = length(fixIndices);
    % Rather than replacing these values, which is slow,
    % now that we have the updateIndices we can just re-do the
    % base and overwrite
    
    baseNames = allElements(:,1);  
    updateValues = updateValues(:,:,updateIndices);
    updateNames = allElements(updateIndices,1);  
    
    if length(fixIndices) > 0
        disp(['Note: simulation definitions are not all varying the same parameters in call to ', mfilename,'.  This can happen with VPs that have different variant types, or if interventions do not use the same variant types.  There are cases where this is OK, but if defining all model susbystem parameters with VP and intervention variants it generally will not occur.  Proceeding by using the base model values as needed.'])
        nanInd = isnan(updateValues);
        baseValuesRep = baseValues(updateIndices);
        baseValuesRep = reshape(baseValuesRep,1,1,length(baseValuesRep));
        baseValuesRep = repmat(baseValuesRep,nInterventions, nVPs,1);
        updateValues(nanInd) = baseValuesRep(nanInd);
    end
    
    % We also need to pre-organize the doses.
    updateDoses = cell(nInterventions,1);
    doseNamesObjects = myWorksheet.compiled.doses;
    for interventionCounter = 1 : nInterventions
        curIntervention = myWorksheet.interventions{interventionCounter};
        interventionDoses = extractInterventionTypeElements(curIntervention, 'DOSE');
        % Get the doses associated with the intervention
        % Select out the doses that are included in the intervention
        if ~isempty(interventionDoses)
            theDoseIndices = find(ismember(doseNamesObjects(:,1),interventionDoses));
            if isempty(theDoseIndices)
                error(['Error in intervention: ', curIntervention.ID, '. Check if the dose or variant are defined corretly in the model.']);
            end
        else
            theDoseIndices = [];
        end
        theDoseArray = [];
        for theIndex = 1: length(theDoseIndices)
            theDoseArray = [theDoseArray, doseNamesObjects{theDoseIndices(theIndex),2}];
        end
        updateDoses{interventionCounter} = theDoseArray;
    end
else
    warning(['Unable to run ',mfilename,'. Exiting and returning NaN.'])
    updateValues=nan;
    updateIndices = nan;
    baseValues = nan;
    updateDoses=nan;
    baseNames = nan;
    updateNames = nan;
end
```
