## Supplementary File 3 for "A surrogate workflow for virtual population development: designing an amenable proxy for a hypothesis-test inspired nonlinear goodness-of-fit": getUniqueBaseVPVariantSets.m

```
function [pointBaseVPIndices, baseVPVariantSets] = getUniqueBaseVPVariantSets(myWorksheet, flagKeepVP)
% This utility function is helpful for collapsing down a set of VP
% variant sets which may be repeated in the VP definitions.
%
% NOTE THIS IS A UTILITY FUNCTION AND NOT INTENDED TO BE CALLED DIRECTLY
% BY TOOLBOX USERS
%
% ARGUMENTS
%  myWorksheet:      a worksheet
%  flagKeepVP:       a 1xnVP matrix of 1/0 indicating whether to keep a VP.
%
% RETURNS
%  pointBaseVPIndices:  a 2xnVP matrix pointing to the each first unique 
%                       base VP and subsequent VPs with identical variants
%                       sets
%                       row 1: base VP index
%                       row 2: VP index
%   baseVPVariantSets:  base VP variant sets; that is, variant sets for
%                       those unique VP indices on row 1
%                       
%

vpIDs = getVPIDs(myWorksheet);
nVPs = length(vpIDs);

pointBaseVPIndices = nan(2, nVPs);
baseVPVariantSets = cell(1,0);
baseVPVariantSetIndices = nan(1,0);
iseqarray = @(x,y) isequal(x,y);
nUniqueVarSets = 0;
for vpCounter = 1 : nVPs
    % If we are just running a subset of a large worksheet we
    % don't want to spend time here.
    if flagKeepVP(vpCounter)
        curVariants = myWorksheet.vpDef{vpCounter}.('variants');
        if nUniqueVarSets > 0
            baseVariantsCheck = cell2mat(arrayfun(@(i) iseqarray(baseVPVariantSets{i},curVariants), 1:nUniqueVarSets,'UniformOutput',false)');
            if sum(baseVariantsCheck) > 0
                baseVariantIndex = find(baseVariantsCheck);
                baseVariantIndex = baseVPVariantSetIndices(baseVariantIndex);
                pointBaseVPIndices(:, vpCounter) = [baseVariantIndex;vpCounter];
            else
                pointBaseVPIndices(:, vpCounter) = [vpCounter;vpCounter];
                nUniqueVarSets = nUniqueVarSets + 1;
                baseVPVariantSets = cat(2,baseVPVariantSets,{curVariants});
                baseVPVariantSetIndices = cat(2,baseVPVariantSetIndices,vpCounter);
            end
        else
            pointBaseVPIndices(:, vpCounter) = [vpCounter;vpCounter];
            baseVPVariantSets = cat(2,baseVPVariantSets,{curVariants});
            baseVPVariantSetIndices = cat(2,baseVPVariantSetIndices,vpCounter);
            nUniqueVarSets = nUniqueVarSets + 1;
        end
    end
end
% We could still have nan's, for example if we didn't want to keep/simulate
% a VP.
keepCols = find((~isnan(pointBaseVPIndices(1,:)) & ~isnan(pointBaseVPIndices(2,:))));
pointBaseVPIndices = pointBaseVPIndices(:,keepCols);
    
end
```
