## Supplementary File 3 for "A surrogate workflow for virtual population development: designing an amenable proxy for a hypothesis-test inspired nonlinear goodness-of-fit": particleSwarmCohortWrapper.m

```
function [x,fval,exitFlag,swarm] = particleSwarmCohortWrapper(fun, nvars, lb, ub, userOptions)
% This is a wrapper to call particle swarm and keep the last returned
% swarm, which isn't available in the userOptions.

swarm = [];
userOptions.OutputFcn = @outputFunction;
[x,fval,exitFlag,output] = particleswarm(fun, nvars, lb, ub, userOptions);

    function stop = outputFunction(optimValues, state)
        stop = false;
        swarm = optimValues.swarm;
    end
end
```
