## Supplementary File 3 for "A surrogate workflow for virtual population development: designing an amenable proxy for a hypothesis-test inspired nonlinear goodness-of-fit": runModelforOptimization.m

```
function myObjective = runModelforOptimization(myModel, myWorksheet, currentElementDefaultValues, theDoses, coeffsToVary, indicesForVaried, boundsForVaried, scaleForVaried, responseTypeID)
% This is a wrapper function to enable calling accelerated SimBio model runs 
% in an optimizer (fmincon, ga, etc..) with an evaluation of the 
% response type returned as an objective.
% Note this will need to be paired with anonymous
% function handles.
%
% ARGUMENTS
% myModel: model that has already been exported and accelerated
% myWorksheet: A worksheet that contains the data, response type, baseVP
%              note that the worksheet should only contain the baseVP
% currentElementDefaultValues: for the elements (parameters, species,
%                                   compartments) defined as variable
%                                   during model export, this provides
%                                   default values.  This will
%                                   be provided as an L elements X
%                                   M interventions matrix of values
% theDoses: 1XM cells, each cell containing a cell of the doses to apply for each intervention
% coeffsToVary: current value guess, as a matrix of N X 1 or 1 X N axis
%               coefficients
%               Note some MATLAB search algorithms require a row vector,
%               but we often list the coefficients as columns, so this is
%               intentiontally left to be compatible with either.
% indicesForVaried: N X M cell array to the map the
%               N axes values to vary
%               from the coefficients for 
%               M interventions
%               each cell contains a 1XnAxisParam matrix of indices
% boundsForVaried: N X M cell array; each cell contains
%               a 1XnAxisParam cell of {[low1, high1],[low2, high2],...}
%               bounds for parameters along each of the axes
% responseTypeID: ID for the response type to use in the evaluation
%                 of the objective                        
% 
% RETURNS
% myObjective: the objective; response type value
%

[nCoefs, nInterventions] = size(indicesForVaried);

if length(getVPIDs(myWorksheet)) > 1
    error([mfilename,'requires worksheet to be pre-formatted with just the VP of interest, do not include extra.'])
end
if length(getInterventionIDs(myWorksheet)) ~= nInterventions
    error([mfilename,'requires worksheet to be pre-formatted with just the number of intervnetions to test equalling those in the worksheet.'])
end

nErrors = 0;
nFailCheck = 0;


for interventionCounter = 1 : nInterventions
    interventionElements = currentElementDefaultValues(:,interventionCounter);
    interventionBounds = boundsForVaried(:,interventionCounter);
    interventionIndices = indicesForVaried(:,interventionCounter);
    for axisCounter = 1: nCoefs
        axisIndices = interventionIndices{axisCounter};
        axisBounds = interventionBounds{axisCounter};
        [dummy, nParams] = size(axisIndices);
        axisCoef = coeffsToVary(axisCounter);
        for elementCounter = 1 : nParams
            eBounds = axisBounds{1, elementCounter};
            lowBound = eBounds(1);
            highBound = eBounds(2);
            iMapped = axisIndices(1,elementCounter);
            if strcmp(scaleForVaried{axisCounter},'linear')
                interventionElements(iMapped) = lowBound + axisCoef*(highBound - lowBound);
            else
                % We need to also check for log axes
                interventionElements(iMapped) = 10^(lowBound + axisCoef*(highBound - lowBound));
            end
        end
    end
    theDoses{interventionCounter};
    if length(theDoses{interventionCounter}) > 0
        try
            simData = simulate(myModel, interventionElements, theDoses{interventionCounter});
            simData = convertSimData(simData);
            
            flagSimData = verifySimData(simData, myModel.SimulationOptions.StopTime);
            % If the simulation doesn't complete the entire
            % specified length of simulated time, then we need to
            % flag this.  For now, we only keep results
            if ~flagSimData
                simData = [];
                nFailCheck = nFailCheck + 1;
            end
            myWorksheet.results{interventionCounter,1} = simData;
        catch
            nErrors = nErrors + 1;
        end
    else
        try
            simData = simulate(myModel, interventionElements);
            simData = convertSimData(simData);
            flagSimData = verifySimData(simData, myModel.SimulationOptions.StopTime);
            if ~flagSimData
                simResults{simulationCounter} = [];
                nFailCheck = nFailCheck + 1;
            end            
            myWorksheet.results{interventionCounter,1} = simData;
        catch
            nErrors = nErrors + 1;
        end
    end
    
    % We may encounter a number of errors here, depending on
    % CVODE settings and the integration.
    % In which case we can diagnose or or ignore the solution
end

if (nErrors < 1) & (nFailCheck < 1)
    myRTresult = evaluateResponseType(myWorksheet, responseTypeID);
    myObjective = myRTresult.vpValues(1);
elseif (nErrors > 0)
    warning(['Issues with numerical solution at starting point: ', num2str(reshape(coeffsToVary,1,[])), '.'])
    myObjective = 1E6;
else
    warning(['Issues with simulation at starting point: ', num2str(reshape(coeffsToVary,1,[])), '.'])
    myObjective = 1E6;    
end
end
```
