## Supplementary File 3 for "A surrogate workflow for virtual population development: designing an amenable proxy for a hypothesis-test inspired nonlinear goodness-of-fit": runSimulations.m

```
function simResults = runSimulations(exportedModel, updateValues, updateIndices, baseValues, updateDoses, mySaveElementResultIDs, flagRunSim, mySimulateOptions)
    % This is a "utility function" that should be called directly.
    % This is called following preprocessing to run simulations in parallel
    %
    % ARGUMENTS
    %  exportedModel:          an exported simbiology model object
    %  updateValues:           a nInterventions x nVPs x nVaryParameters matrix of values
    %  updateIndices:          a vector of indices to replace baseValues for
    %                           each simulation.
    %  baseValues:             a vector of length nModelElements of "default"
    %                           parameter values.
    %  updateDoses:            a nInterventions array of dose arrays
    %  mySaveElementResultIDs  a cell array of variable names
    %  flagRunSim              a nVPs * nModelElements boolean vector indicating which
    %                           simulations to run
    %  mySimulateOptions       a simulateOptions object
    %
    % RETURNS
    %  simResults:             an 1xnVP*nInterventions array of simulation results
    %

        
    if (~isdeployed)
        % As a precaution, restart any existing parallel
        % pools
        if mySimulateOptions.poolRestart
        	if ~isempty(gcp('nocreate'))
        		delete(gcp);
        	end
        end

        if isempty(gcp('nocreate'))
        	% First check the default number of workers, if needed
        	mySimulateOptions = checkNWorkers(mySimulateOptions);
        	if ~isnan(mySimulateOptions.nWorkers) && (mySimulateOptions.nWorkers > 0)
                myPool = parpool(mySimulateOptions.clusterID,...
                    mySimulateOptions.nWorkers,'SpmdEnabled',false);
            else
                myPool = parpool(mySimulateOptions.clusterID,...
                    'SpmdEnabled',false);
            end
        end
    end

    %%

    % in 2017a this message can cause issues, especially when
    % trying some of the global optimization methods
    % You may want this on for some applications,
    % but it is disabled here.
    %% ADDED BY AMIR
    if (~isdeployed)
        parfevalOnAll(gcp(), @warning, 0, 'off', 'SimBiology:Simulation:NonFiniteRHS');
    end
    %%
    [~, nSimulations] = size(flagRunSim);
    nInterventions = length(updateDoses);    
    % disp(nInterventions)  % Added by Amir, but not denoted here ..., commented by Lu 220518: but can we delete this? or just show in ~isdeployed?
    simResults = cell(1,nSimulations);
    
    if (~isdeployed)
        parfor simulationCounter = 1:nSimulations
            % for simulationCounter = 1 : nSimulations
            if flagRunSim(simulationCounter) > 0
                % increment intervention first, then VP
                % so we can complete simulations for a given VP
                vpCounter = floor((simulationCounter-1)/(nInterventions)) + 1;
                interventionCounter = simulationCounter - (vpCounter - 1) * nInterventions;
                % Retrieve the pre-specified parameter alterations & doses
                % for the current run
                currentModelValues = updateValues(interventionCounter, vpCounter,:);
                currentModelValues = reshape(currentModelValues,[],1);
                inputModelValues = baseValues;
                inputModelValues(updateIndices) = currentModelValues;
                curDoses = updateDoses{interventionCounter};
                simData = runSingleSimulation(exportedModel, inputModelValues, curDoses, mySaveElementResultIDs);
                simResults{simulationCounter} = simData;
            else
                simResults{simulationCounter} = [];
            end
        end
    else
        for simulationCounter = 1:nSimulations            
            if flagRunSim(simulationCounter) > 0
                % increment intervention first, then VP
                % so we can complete simulations for a given VP
                vpCounter = floor((simulationCounter-1)/(nInterventions)) + 1;
                interventionCounter = simulationCounter - (vpCounter - 1) * nInterventions;
                % Retrieve the pre-specified parameter alterations & doses
                % for the current run
                currentModelValues = updateValues(interventionCounter, vpCounter,:);
                currentModelValues = reshape(currentModelValues,[],1);
                inputModelValues = baseValues;
                inputModelValues(updateIndices) = currentModelValues;
                curDoses = updateDoses{interventionCounter};
                simData = runSingleSimulation(exportedModel, inputModelValues, curDoses, mySaveElementResultIDs);
                simResults{simulationCounter} = simData;
            else
                simResults{simulationCounter} = [];
            end
        end
    end
    % % Try running the simulations with parfeval rather than PARFOR
    % parfevalPointers = cell(1,sum(flagRunSim));
    % parfevalIndices = nan(1,sum(flagRunSim));
    % simulationSubmitCounter = 0;
    % anonymousFunction = @(w,x,y,z) runSingleSimulation(w,x,y,z);
    % for simulationCounter = 1 : nSimulations
    %     if flagRunSim(simulationCounter) > 0
    %         simulationSubmitCounter = simulationSubmitCounter+1;
    %         % increment intervention first, then VP
    %         % so we can complete simulations for a given VP
    %         vpCounter = floor((simulationCounter-1)/(nInterventions)) + 1;
    %         interventionCounter = simulationCounter - (vpCounter - 1) * nInterventions;
    %         % Retrieve the pre-specified parameter alterations & doses
    %         % for the current run
    %         currentModelValues = updateValues(interventionCounter, vpCounter,:);
    %         currentModelValues = reshape(currentModelValues,[],1);
    %         curDoses = updateDoses{interventionCounter};
    %         parfevalPointers{simulationSubmitCounter} = parfeval(myPool, anonymousFunction, 1, exportedModel, currentModelValues, curDoses, mySaveElementResultIDs);
    %         parfevalIndices(simulationSubmitCounter) = simulationCounter;
    %     end
    % end
    %
    % for simulationFetchCounter = 1 : sum(flagRunSim)
    %     [completedIdx,simResult] = fetchNext(parfevalPointers);
    %     simResults{parfevalIndices(completedIdx)} = simResult;
    % end

    % Clean up the pool, if needed
    if mySimulateOptions.poolClose
    	if ~isempty(gcp('nocreate'))
    		delete(gcp);
    	end
    end
end
```
