## Supplementary File 3 for "A surrogate workflow for virtual population development: designing an amenable proxy for a hypothesis-test inspired nonlinear goodness-of-fit": runSingleSimulation.m

```
function simResult = runSingleSimulation(exportedModel, currentModelValues, curDoses, mySaveElementResultIDs)
% This is a "utility function" that should be called directly.
% This is called following preprocessing to run a single simulation
%
% ARGUMENTS
%  exportedModel:          an exported (accelerated) simbiology model object
%  currentModelValues:     a nModelElements matrix of values 
%  curDoses:               a dose array
%  mySaveElementResultIDs  a cell array of variable names
%
%
% RETURNS
%  simResult:             a simulation result structure
%
        
try
    simData = simulate(exportedModel, currentModelValues, curDoses);
    simData = convertSimData(simData);
    % Reformat results into the desired data format
    if ~isempty(mySaveElementResultIDs)
        [~, keepIndices] = ismember(['time',mySaveElementResultIDs], simData.Names);
        simData.Names = simData.Names(keepIndices);
        simData.Data = simData.Data(:,keepIndices);
    end
    flagSimData = verifySimData(simData, exportedModel.SimulationOptions.StopTime);
    % If the simulation doesn't complete the entire
    % specified length of simulated time, then we need to
    % flag this.  For now, we only keep results
    % for simulations that can complete.
    if ~flagSimData
        simResult = [];
    else
        simResult = simData;
    end
catch
    % If the simulation fails, we need to move on
    simResult = [];
end
end
```
