## Supplementary File 3 for "A surrogate workflow for virtual population development: designing an amenable proxy for a hypothesis-test inspired nonlinear goodness-of-fit": runWorksheetCohortOptimization.m

```
function [newVPCoeffs, newVPIDs, newVPVariants] = runWorksheetCohortOptimization(exportedModel, updateValues, updateIndices, baseValues, updateDoses, myWorksheet, mySimulateOptions, indicesForVaried, boundsForVaried, axisScale)
% This is a "utility function" that should be called directly.
% This function is called following preprocessing to enable
% an optimization returning multiple VPs.
%
% ARGUMENTS
%  exportedModel:          an exported simbiology model object
%  updateValues:           a nInterventions x nVPs x nVaryParameters matrix of values 
%  updateIndices:          a vector of indices to replace baseValues for
%                           each simulation.
%  baseValues:             a vector of length nModelElements of "default"
%                           parameter values.
%  updateDoses:            a nInterventions array of dose arrays
%  myWorksheet:            a worksheet data structure
%  mySimulateOptions:      a simulateOptions object
%  indicesForVaried:       a vector of length nVariedAxis indicating which axis
%                           to include in the optimization. 
%  boundsForVaried:        a nVariedAxis x 2 vector of upper and
%                           lower bounds for the optimization
%  axisScale:              a vector of length nVariedAxis indicating which axis
%                           to set as linear or log scale (log10) for the optimization.
%
% RETURNS
%  newVPCoeffs:           an nAxis x nVP matrix of coefficients from an
%                          optimized cohort.
%  newVPIDs:              a 1 x nVP cell array of identifiers for the new VPs
%  newVPVariants:         a 1 x nVP cell array of variants for the new VPs
%

% Additional information that will be needed
optimizeMaxIter = mySimulateOptions.optimizeMaxIter;
optimizeAxisIDs = mySimulateOptions.optimizeAxisIDs;
allAxisIDs = getAxisDefIDs(myWorksheet);
vpIDs = getVPIDs(myWorksheet);
optimizeType = mySimulateOptions.optimizeType;
mySeedCohort = getVPCoeffs(myWorksheet);
nOptimizeAxes = length(optimizeAxisIDs);
nVPs = length(vpIDs);
nInterventions = length(updateDoses);
responseTypeID = mySimulateOptions.responseTypeID;

% We might be able to pare this down later, but for now expand
% to the full input vector.  This isn't optimal but
% a patch while we introduce getSimulateValuesDosesSep.
[nElements, ~] = size(myWorksheet.compiled.elements);
baseValues = reshape(baseValues,1,1,length(baseValues));
baseValues = repmat(baseValues,nInterventions, nVPs,1);
baseValues(:,:,updateIndices) = updateValues;
updateValues = baseValues;
clear baseValues

% As a precaution, restart any existing parallel
% pools
myPool = gcp('nocreate');
if mySimulateOptions.poolRestart
	if ~isempty(gcp('nocreate'))
		delete(gcp);
	end
end

if isempty(gcp('nocreate'))
	% First check the default number of workers, if needed
	mySimulateOptions = checkNWorkers(mySimulateOptions);
	myPool = parpool(mySimulateOptions.clusterID,mySimulateOptions.nWorkers,'SpmdEnabled',false);
end

poolSize = myPool.NumWorkers;
% in 2017a this message can cause issues, especially when
% trying some of the global optimization methods
% You may want this on for some applications
parfevalOnAll(gcp(), @warning, 0, 'off', 'SimBiology:Simulation:NonFiniteRHS');

optimizeAxisIndices = find(ismember(allAxisIDs,optimizeAxisIDs));
if mySimulateOptions.optimizeSeedExisting
    mySeedCohort = getVPCoeffs(myWorksheet);
    mySeedCohort = transpose(mySeedCohort(optimizeAxisIndices,:));
    if nVPs < mySimulateOptions.optimizePopSize
        mySeedCohort = [mySeedCohort;lhsdesign(mySimulateOptions.optimizePopSize-nVPs,nOptimizeAxes)];
    elseif nVPs > mySimulateOptions.optimizePopSize
        mySeedCohort = datasample(mySeedCohort,mySimulateOptions.optimizePopSize,1);
    end
else
    mySeedCohort = lhsdesign(mySimulateOptions.optimizePopSize,nOptimizeAxes);
end

if sum(ismember({'gacohort'},optimizeType)) > 0
    optimOptions = gaoptimset;
    %optimOptions.HybridFcn = {@fmincon};
    % We weill leave this on a verbose setting for now,
    % but we may want to change later to 'off'
    optimOptions.Display = 'diagnose';
    optimOptions.TolFun = 1E-3;
    % Default optimOptions.PopulationSize: '50 when numberOfVariables
    % <= 5, else 200'
    optimOptions.PopulationSize = mySimulateOptions.optimizePopSize;
    optimOptions.EliteCount = round(0.025*optimOptions.PopulationSize);
    % We may want to reduce the CrossoverFraction to introduce more
    % mutations.  Defauly is 0.8.
    optimOptions.CrossoverFraction = 0.6;
    % Default: @fitscalingrank
    % This did not work as well optimOptions.FitnessScalingFcn = @fitscalingprop;
    optimOptions.FitnessScalingFcn = @fitscalingrank;
    % Default optimOptions.Generations: '100*numberOfVariables'
    % For mutations, MATLAB will default to mutationadaptfeasible
    % for consintrained minimization.  However, we'd like to make
    % sure that we are doing a good job exploring the allowed search
    % ranges. So we try to implement mutationunform, which uses
    % optimOptions.PopInitRange to set the boundaries, the default
    % rate in MATLAB is 0.01.
    optimOptions.MutationFcn = {@mutationuniform, 1.5/nOptimizeAxes};
    optimOptions.PopInitRange = cat(1,zeros(1,nOptimizeAxes),ones(1,nOptimizeAxes));
    %popSizeToReturn = 200;
    optimOptions.InitialPopulation = mySeedCohort;
    optimOptions.UseParallel = true;
    optimOptions.TimeLimit = mySimulateOptions.optimizeTimeLimit;
    if optimizeMaxIter > -1
        optimOptions.Generations = optimizeMaxIter;
    end
elseif sum(ismember({'psocohort'},optimizeType)) > 0
    optimOptions = optimoptions('particleswarm');
    optimOptions.Display = 'iter';
    % Time limit in s.  
    optimOptions.MaxTime = mySimulateOptions.optimizeTimeLimit;
    optimOptions.SwarmSize = mySimulateOptions.optimizePopSize;
    optimOptions.TolFun = 1E-3;
    optimOptions.UseParallel = true;
    optimOptions.InitialSwarm =  mySeedCohort;
    if optimizeMaxIter > -1
        optimOptions.MaxIterations = optimizeMaxIter;
    end
else
    optimOptions = optimoptions('surrogateopt');
    optimOptions.Display = 'off';
    % We can limit based on time but
    % we'll also impose calculated objective evaluation
    % limitations
    optimOptions.MaxTime = mySimulateOptions.optimizeTimeLimit;
    optimOptions.UseParallel = false;
    optimOptions.MinSurrogatePoints = max(nOptimizeAxes+1,mySimulateOptions.optimizePopSize);
    optimOptions.ObjectiveLimit = 0;
    if optimizeMaxIter > -1
        optimOptions.MaxFunctionEvaluations = max(mySimulateOptions.optimizePopSize,optimizeMaxIter);
    else
        optimOptions.MaxFunctionEvaluations = max(nOptimizeAxes * 1000,mySimulateOptions.optimizePopSize);
    end
    optimOptions.MinSampleDistance = 1E-3;
    optimOptions.PlotFcn=[];
    optimOptions.InitialPoints = mySeedCohort;
end
% We will specify the seed population, so we can
% can just use the first worksheet VP as a template for cohort
% optimization runs
myVPID = vpIDs{1};
reducedWorksheet = copyWorksheet(myWorksheet,{myVPID}, false);
vpElementDefaultValues = updateValues(:, 1,:);
[nElements, ~] = size(myWorksheet.compiled.elements);
elementValuesAcrossInterventions = nan(nElements, nInterventions);
for interventionCounter = 1 : nInterventions
    interventionElementDefaultValues = vpElementDefaultValues(interventionCounter,1,:);
    elementValuesAcrossInterventions(:,interventionCounter) = reshape(interventionElementDefaultValues,[],1);
end
theDoses = updateDoses(:);
for interventionCounter = 1 : nInterventions
    curDoses = theDoses(interventionCounter);
    if ~isempty(curDoses{1})
        for theDoseCounter = 1 : length(curDoses{1})
            curDose = curDoses{1}(theDoseCounter);
            if ~isempty(curDose)
                curDoses{1}(theDoseCounter) = getdose(exportedModel,curDose.Name);
            else
                curDoses{1}(theDoseCounter) = curDose;
            end
        end
    end
    theDoses(interventionCounter)=curDoses;
end
anonymousFunction = @(x)runModelforOptimization(exportedModel, reducedWorksheet, elementValuesAcrossInterventions, theDoses, x, indicesForVaried, boundsForVaried, axisScale, responseTypeID);
if sum(ismember({'gacohort'},optimizeType)) > 0
    % Note that for 'gacohort', MATLAB returns:
    % "Warning: You are using 'mutationuniform' mutation function for
    % constrained minimization.  Solution may be infeasible; use
    % '@mutationadaptfeasible' function for constrained minimization."
    % However, we have strictly constant bounds around the edges
    % so the mutationuniform function should note generate infeasible
    % points.  So we disable this warning.
    warning('off','globaloptim:constrvalidate:unconstrainedMutationFcn');
    [optResult,fVal,exitFlag,output,finalPopulation, scores] = ga(anonymousFunction,nOptimizeAxes,[],[],[],[],zeros(nOptimizeAxes,1),ones(nOptimizeAxes,1),[],optimOptions);
    warning('on','globaloptim:constrvalidate:unconstrainedMutationFcn');
elseif sum(ismember({'psocohort'},optimizeType)) > 0
    % The custom tweaked version is needed because MathWork's
    % version doesn't provide the swarm.
    [optResult,fVal,exitFlag,finalPopulation] = particleSwarmCohortWrapper(anonymousFunction,nOptimizeAxes,zeros(nOptimizeAxes,1),ones(nOptimizeAxes,1),optimOptions);
else
    % surrogatecohort
    if ispc
        [userview, systemview] = memory;
        availmem = systemview.PhysicalMemory.Available/(2^30);
    else
        [r,w] = unix('free | grep Mem');
        stats = str2double(regexp(w, '[0-9]*', 'match'));
        memsize = stats(1)/1e6;
        availmem = (stats(3)+stats(end))/1e6;
    end
    nParallel = min(poolSize,floor(availmem/2));  
    vpCoeffs = getVPCoeffs(myWorksheet);
    
    nPerWorker = floor(mySimulateOptions.optimizePopSize/nParallel)+1;
    
    solutionsToGet = cell(1,nParallel);
    valuesToCheck = cell(1,nParallel);
    
    
    parfor evalCounter = 1 : nParallel
        curOptions = optimOptions;
        nCurVPs = ceil(nVPs/nParallel);
        curVPIndices = randsample(nVPs,nCurVPs,false);
        % Generate different initial guesses for each worker
        if mySimulateOptions.optimizeSeedExisting
            curSeedCohort = vpCoeffs(:,curVPIndices);
            curSeedCohort = transpose(curSeedCohort(optimizeAxisIndices,:));
            if nCurVPs < mySimulateOptions.optimizePopSize
                curSeedCohort = [curSeedCohort;lhsdesign(mySimulateOptions.optimizePopSize-nCurVPs,nOptimizeAxes)];
            elseif nCurVPs > mySimulateOptions.optimizePopSize
                curSeedCohort = datasample(curSeedCohort,mySimulateOptions.optimizePopSize,1);
            end
        else
            curSeedCohort = lhsdesign(mySimulateOptions.optimizePopSize,nOptimizeAxes);
        end        
        
        curOptions.InitialPoints = curSeedCohort;
        
        warning off globaloptim:generatePointSpread:DimTooHighForQuasiRandom;
        [optVals,fVals,exitFlag,output,trials] = surrogateopt(anonymousFunction,zeros(nOptimizeAxes,1),ones(nOptimizeAxes,1),curOptions);
        warning on globaloptim:generatePointSpread:DimTooHighForQuasiRandom;        
        
        [~,sortIndices] = sort(trials.Fval,'ascend');
        solutionsToGet{evalCounter} = trials.X(sortIndices(1:nPerWorker),:); 
        valuesToCheck{evalCounter} = trials.Fval(sortIndices(1:nPerWorker),:);
        
    end
    
    finalPopulation = nan(mySimulateOptions.optimizePopSize,nOptimizeAxes);
    finalValues = nan(mySimulateOptions.optimizePopSize,1);
    myIndex = 0;
    for outerLoopCounter = 1: nPerWorker
        for innerLoopCounter = 1: nParallel
            myIndex = myIndex + 1;
            if myIndex <= mySimulateOptions.optimizePopSize
                curMatrix = solutionsToGet{innerLoopCounter};
                finalPopulation(myIndex,:) = curMatrix(outerLoopCounter,:);
                curValues = valuesToCheck{innerLoopCounter};
                finalValues(myIndex) = curValues(outerLoopCounter);                
            end
        end
    end
    [finalValues,sortIndices] = sort(finalValues,'ascend');
    finalPopulation = finalPopulation(sortIndices,:);
    disp(['Optimization objective values for surrogatecohort: ',num2str(finalValues'),'.'])
end
finalPopulation = transpose(finalPopulation);
[~,finalPopSize] = size(finalPopulation);
allAxisDefIDs = getAxisDefIDs(myWorksheet);
firstVP = getVP(reducedWorksheet, myVPID);
namedCounter = 0;
newVPIDs = cell(1,finalPopSize);
newVPIDs(1,:)={''};
newVPVariants = cell(1,finalPopSize);
while namedCounter < finalPopSize
    testNumber = 1;
    namedCounter = namedCounter + 1;
    nameTry = [myVPID,'_',num2str(testNumber)];
    while ((sum(ismember(vpIDs,nameTry)) + sum(ismember(newVPIDs,nameTry))) > 0)
        testNumber = testNumber + 1;
        nameTry = [myVPID,'_',num2str(testNumber)];
    end
    newVPIDs{1,namedCounter} = nameTry;
    newVPVariants{1,namedCounter} = firstVP.variants;
    % newVPAxes{1,namedCounter} = reducedWorksheet.axisProps.axisVP(:,1);
end
% We also need to organize the VP coefficient matrix
newVPCoeffs = getVPCoeffs(reducedWorksheet);
newVPCoeffs = newVPCoeffs*ones(1,finalPopSize);
for axisCounter = 1 : length(allAxisDefIDs)
    axisID = allAxisDefIDs(axisCounter);
    if sum(ismember(optimizeAxisIDs,axisID)) > 0
        optimizeAxisIndex = find(ismember(optimizeAxisIDs, axisID));
        newVPCoeffs(axisCounter,:) = finalPopulation(optimizeAxisIndex,:);
    end
end

% Clean up the pool, if needed
if mySimulateOptions.poolClose
	if ~isempty(gcp('nocreate'))
		delete(gcp);
	end
end

end
```
