## Supplementary File 3 for "A surrogate workflow for virtual population development: designing an amenable proxy for a hypothesis-test inspired nonlinear goodness-of-fit": runWorksheetVPOptimization.m

```
function optAxesCoefs = runWorksheetVPOptimization(exportedModel, updateValues, updateIndices, baseValues, updateDoses, myWorksheet, mySimulateOptions, flagRunVP,indicesForVaried, boundsForVaried, axisScale)
% This is a "utility function" that should be called directly.
% This function is called following preprocessing to enable
% multiple optimizations, one optimization for each VP in the worksheet
% included in the starting points.
%
% ARGUMENTS
%  exportedModel:          an exported simbiology model object
%  updateValues:           a nInterventions x nVPs x nVaryParameters matrix of values 
%  updateIndices:          a vector of indices to replace baseValues for
%                           each simulation.
%  baseValues:             a vector of length nModelElements of "default"
%                           parameter values.
%  updateDoses:            a nInterventions array of dose arrays
%  myWorksheet:            a worksheet data structure
%  mySimulateOptions:      a simulateOptions object
%  flagRunVP:              a 1 x nVPs vector of 1's 0's to indicate whether  
%                           to run a simulation (optional)
%  indicesForVaried:       a vector of length nVariedAxis indicating which axis
%                           to include in the optimization. 
%  boundsForVaried:        a nVariedAxis x 2 vector of upper and
%                           lower bounds for the optimization
%  axisScale:              a vector of length nVariedAxis indicating which axis
%                           to set as linear or log scale for the optimization.
%
% RETURNS
%  optAxesCoefs:           an 1xnVP cell array, with each cell containing a vector of
%                           optimized axis coefficients
%


% Additional information that will be needed
optimizeMaxIter = mySimulateOptions.optimizeMaxIter;
optimizeAxisIDs = mySimulateOptions.optimizeAxisIDs;
allAxisIDs = getAxisDefIDs(myWorksheet);
vpIDs = getVPIDs(myWorksheet);
optimizeType = mySimulateOptions.optimizeType;
mySeedCohort = getVPCoeffs(myWorksheet);
nOptimizeAxes = length(optimizeAxisIDs);
nVPs = length(vpIDs);
nInterventions = length(updateDoses);
responseTypeID = mySimulateOptions.responseTypeID;

% We might be able to pare this down later, but for now expand
% to the full input vector.  This isn't optimal but
% a patch while we introduce getSimulateValuesDosesSep.
[nElements, ~] = size(myWorksheet.compiled.elements);
baseValues = reshape(baseValues,1,1,length(baseValues));
baseValues = repmat(baseValues,nInterventions, nVPs,1);
baseValues(:,:,updateIndices) = updateValues;
updateValues = baseValues;
clear baseValues

% As a precaution, restart any existing parallel
% pools
if mySimulateOptions.poolRestart;
	if ~isempty(gcp('nocreate'))
		delete(gcp);
	end
end

if isempty(gcp('nocreate'))
	% First check the default number of workers, if needed
	mySimulateOptions = checkNWorkers(mySimulateOptions);
	myPool = parpool(mySimulateOptions.clusterID,mySimulateOptions.nWorkers,'SpmdEnabled',false);
end

% in 2017a this message can cause issues, especially when
% trying some of the global optimization methods
% You may want this on for some applications
parfevalOnAll(gcp(), @warning, 0, 'off', 'SimBiology:Simulation:NonFiniteRHS');

% There is no flagRunSim, but there is flagRunVP.
optAxesCoefs = cell(1,nVPs);

for vpCounter = 1 : nVPs
    coeffsToVary = nan(nOptimizeAxes,1);
    optimizeAxisIndices = find(ismember(allAxisIDs,optimizeAxisIDs));
    if mySimulateOptions.optimizeSeedExisting
        coeffsToVary = transpose(mySeedCohort(optimizeAxisIndices,vpCounter));
        initialPopulation = [coeffsToVary;lhsdesign(mySimulateOptions.optimizePopSize-1,nOptimizeAxes)];
    else
        coeffsToVary = [];
        initialPopulation = lhsdesign(mySimulateOptions.optimizePopSize,nOptimizeAxes);
    end
    if sum(ismember({'ga'},optimizeType)) > 0
        optimOptions = gaoptimset;
        optimOptions.Display = 'diagnose';
        % Time limit in s.  We will probably want to move this
        % to a user-defined option.
        optimOptions.TimeLimit = mySimulateOptions.optimizeTimeLimit;
        optimOptions.PopulationSize = mySimulateOptions.optimizePopSize;
        % We may want to switch this back to uniform,
        % but I was working with one problem that would benefit
        % from the adaptfeasible.
        optimOptions.MutationFcn = {@mutationuniform, 1.5/nOptimizeAxes};
        %optimOptions.MutationFcn = {@mutationadaptfeasible, 1.5/nOptimizeAxes};
        optimOptions.PopInitRange = cat(1,zeros(1,nOptimizeAxes),ones(1,nOptimizeAxes));
        optimOptions.InitialPopulation = initialPopulation;
        optimOptions.TolFun = 1E-3;
        optimOptions.UseParallel = true;
        if optimizeMaxIter > -1
            optimOptions.Generations = optimizeMaxIter;
        end
        % I was having issues getting hybridopts-fmincon to run in
        % parallel consistently, so this is disabled for now.
        % hybridopts = optimoptions('fmincon');
        % hybridopts.Display = 'iter';
        % hybridopts.UseParallel = true;
        % hybridopts.Algorithm = 'active-set';
        % optimOptions.HybridFcn = {@fmincon,hybridopts};
    elseif sum(ismember({'pso'},optimizeType)) > 0
        optimOptions = optimoptions('particleswarm');
        optimOptions.Display = 'iter';
        % Time limit in s.  We will probably want to move this
        % to a user-defined option.
        optimOptions.MaxTime = mySimulateOptions.optimizeTimeLimit;
        optimOptions.SwarmSize = mySimulateOptions.optimizePopSize;
        optimOptions.TolFun = 1E-3;
        optimOptions.UseParallel = true;
        optimOptions.InitialSwarm = initialPopulation;
        % Since the bounds are finite, the InitialSwarmSpan option
        % is ignored by the particle swarm algorithm so we don't
        % need to worry about it.
        if optimizeMaxIter > -1
            optimOptions.MaxIterations = optimizeMaxIter;
        end
    else
        optimOptions = optimoptions('fmincon');
        optimOptions.Display = 'iter';
        optimOptions.UseParallel = true;
        % Not an option for fmincon
        % optimOptions.TimeLimit = mySimulateOptions.optimizeTimeLimit;
        % Algorithm options that do not require supplying a gradient function:
        % 'interior-point' (default, large scale)
        % 'sqp'
        % 'active-set'
        % optimOptions.Algorithm = 'sqp';
        % optimOptions.Algorithm = 'active-set';
        % Testing on 12/25/15 with the ADC platform suggested they
        % perform comparably, perhaps with activeset behaving the
        % best by a small margin.
        optimOptions.Algorithm = 'active-set';
        if optimizeMaxIter > -1
            optimOptions.MaxIterations = optimizeMaxIter;
        end
    end
    myVPID = vpIDs{vpCounter};
    reducedWorksheet = copyWorksheet(myWorksheet,{myVPID}, false);
    if flagRunVP(vpCounter) > 0
        vpElementDefaultValues = updateValues(:, vpCounter,:);
        elementValuesAcrossInterventions = nan(nElements, nInterventions);
        for interventionCounter = 1 : nInterventions
            interventionElementDefaultValues = vpElementDefaultValues(interventionCounter,1,:);
            elementValuesAcrossInterventions(:,interventionCounter) = reshape(interventionElementDefaultValues,[],1);
        end
        % I ran into issues with optimization in the parfor loop,
        % SimBiology stopped recognizing these as belonging to the
        % original exported model.  This issue did not exist in a for
        % loop.  So this results in some duplication of coding, and
        % a little extra computation, but I've re-exported the doses
        % here.
        theDoses = updateDoses(:);
        for interventionCounter = 1 : nInterventions
            curDoses = theDoses(interventionCounter);
            if ~isempty(curDoses{1})
                for theDoseCounter = 1 : length(curDoses{1})
                    curDose = curDoses{1}(theDoseCounter);
                    if ~isempty(curDose)
                        curDoses{1}(theDoseCounter) = getdose(exportedModel,curDose.Name);
                    else
                        curDoses{1}(theDoseCounter) = curDose;
                    end
                end
            end
            theDoses(interventionCounter)=curDoses;
        end
        % We may want to add a check here in case
        anonymousFunction = @(x)runModelforOptimization(exportedModel, reducedWorksheet, elementValuesAcrossInterventions, theDoses, x, indicesForVaried, boundsForVaried, axisScale, responseTypeID);
        if sum(ismember({'ga'},optimizeType)) > 0
            [optResult,fVal,exitFlag,output] = ga(anonymousFunction,nOptimizeAxes,[],[],[],[],zeros(nOptimizeAxes,1),ones(nOptimizeAxes,1),[],optimOptions);
            optResult = transpose(optResult);
        elseif sum(ismember({'pso'},optimizeType)) > 0
            [optResult,fVal,exitFlag,output] = particleswarm(anonymousFunction,nOptimizeAxes,zeros(nOptimizeAxes,1),ones(nOptimizeAxes,1),optimOptions);
            optResult = transpose(optResult);
        else
            [optResult,fVal,exitFlag,output] = fmincon(anonymousFunction,coeffsToVary,[],[],[],[],zeros(1,nOptimizeAxes),ones(1,nOptimizeAxes),[],optimOptions);
        end
        % disp(exitFlag)
        % Only exitFlag -1, -2 are really bad according to
        % documentation for fmincon and ga.  1 is best.  We'll be relatively
        % loose in accepting outcomes 0, 1, 2...
        if ((exitFlag ~= -1) && (exitFlag ~= -2))
            optAxesCoefs{vpCounter} = optResult;
            
        else
            optAxesCoefs{vpCounter} = [];
        end
    else
        optAxesCoefs{vpCounter} = [];
    end
end

% Clean up the pool, if needed
if mySimulateOptions.poolClose
	if ~isempty(gcp('nocreate'))
		delete(gcp);
	end
end

end
```
