## Supplementary File 3 for "A surrogate workflow for virtual population development: designing an amenable proxy for a hypothesis-test inspired nonlinear goodness-of-fit": verifyFullResults.m

```
function fullResultsFlag = verifyFullResults(myWorksheet)
% Check whether a worksheet has a fully populated results field.
%
% ARGUMENTS
%  myWorksheet:      a worksheet
%
% RETURNS
%  fullResultsFlag:  a (true/false) value indicating whether the results
%                    are fully populated.
%

fullResultsFlag = false;
vpIDs = getVPIDs(myWorksheet);
interventionDefinitions = myWorksheet.interventions;
nVPs = length(vpIDs);
nInterventions = length(interventionDefinitions);
%[nInterventionResults, nVPResults] = size(myWorksheet.results);
myResultClasses = cellfun(@class,myWorksheet.results, 'UniformOutput', false);
flagVPcheck = sum(strcmp(myResultClasses,'struct'),1);
flagVPcheck = (flagVPcheck == nInterventions);
if sum(flagVPcheck) == nVPs
    fullResultsFlag = true;
end
end
```
