## Supplementary File 3 for "A surrogate workflow for virtual population development: designing an amenable proxy for a hypothesis-test inspired nonlinear goodness-of-fit": verifySimData.m

```
function flagPass = verifySimData(simData, stopTime)
% A simple function to verify simData, indicates complete simulation
% results are available.

timeIndex = find(ismember(simData.Names,'time'));

if max(simData.Data(:,timeIndex)) < stopTime
    flagPass = false;
elseif length(simData.Data(:,timeIndex)) < 1
    flagPass = false;
else
    flagPass = true;
end

end
```
