## Supplementary File 3 for "A surrogate workflow for virtual population development: designing an amenable proxy for a hypothesis-test inspired nonlinear goodness-of-fit": getVariantNames.m

```
function variantNames = getVariantNames(worksheet, variantType)
% Get variant names from a model, subject to the constraint
% to select variants that start with "prefix"
% ARGUMENTS
% worksheet: a worksheet object, required
% variantType: optional string.  If provided, variants with that prefix
%              will be returned.  Otherwise, if the prefix does not
%              match available prefixes or if prefix is not provided
%              all model variants will be matched
%
% RETURNS
% variantNames: an array of cells with the variant names; aka typeValueSets

variant_delimiter = worksheet.variantProps.delimiter;
%
if nargin < 2
    variantType = '';
end

variantNames = cell(0,1);

variants = worksheet.model.variants;
[n_variants, dummy] = size(variants);
allvariantNames = cell(n_variants,1);

variantTypes = worksheet.variantProps.variantTypes;

for i = 1 : n_variants
    current_variant_name = variants(i).Name;
    allvariantNames{i} = current_variant_name;
end

if length(variantType) > 0;
    if length(find(ismember(variantTypes, variantType))) > 0
        the_prefixes = cell(n_variants, 1);
        for i = 1 : n_variants
            split_values = strsplit(allvariantNames{i}, variant_delimiter);
            the_prefixes(i) = split_values(1);
        end
        the_indices = find(ismember(the_prefixes, variantType));
        variantNames = allvariantNames(the_indices);
    else
        variantNames = allvariantNames;
    end
    
else
    variantNames = allvariantNames;
end
        
        
end
```
