## Supplementary File 3 for "A surrogate workflow for virtual population development: designing an amenable proxy for a hypothesis-test inspired nonlinear goodness-of-fit": getVariantTypeElements.m

```
function variantTypeElements = getVariantTypeElements(myWorksheet, variantTypeName)
% This function is developed to look up a variant type and get all of the
% associated parameters, species, compartments, generally referred to as
% elements. We also check that the included 
% elements are consistent across the value sets of a variant type.
%
% ARGUMENTS
% myWorksheet:     a worksheet
% variantTypeName: a variant type
%            
% RETURNS
% variantTypeElements: a cell array of strings with the components of the
%                      variant type.
%


flagContinue = false;

% First check input arguments
if nargin > 2
    warning(['Too many input arguments to',mfilename,'. Require: myWorksheet, variantTypeName.'])
elseif nargin > 1
    flagContinue = true;
else
    warning(['Insufficient input arguments to',mfilename,'. Require: myWorksheet, variantTypeName.'])  
end

variantTypeElements = cell(0,2);

if flagContinue
    variantDelimiter = myWorksheet.variantProps.delimiter;
    variantNames = myWorksheet.variantProps.typeValueSets;
    variantTypes = cell(length(variantNames),1);
    for variantCounter = 1 : length(variantNames)
        % Scan through all of the model variants
        curVariantName = variantNames{variantCounter};
        curVariantSplit = strsplit(curVariantName, variantDelimiter);
        curVariantType = curVariantSplit{1};
        variantTypes{variantCounter} = curVariantType;
        % Check is the variant is of the right type        
        if strcmp(curVariantType, variantTypeName)
            curVariantCell = myWorksheet.model.variants(variantCounter).('Content');
            curVariantElements = cell(length(curVariantCell),2);
            % Scan through all of the current variant's parameters
            for curVariantElementNumber = 1 : length(curVariantCell)
                curVariantRow = curVariantCell{curVariantElementNumber};
                % Get the name
                curVariantElements{curVariantElementNumber,1} = curVariantRow{2};
                % Get the type: parameter, species, compartment
                curVariantElements{curVariantElementNumber,1} = curVariantRow{2};  
                curVariantElements{curVariantElementNumber,2} = curVariantRow{1};
            end
            [nrow, ncol] = size(variantTypeElements);
            if nrow == 0
                variantTypeElements = curVariantElements;
            % If the names match we are OK
            elseif length(intersect(variantTypeElements(:,1), curVariantElements(:,1))) ~= length(variantTypeElements(:,1))
                warning(['Inconsistency in variant elements noted for model variant: ',curVariantName,'.']);
                variantTypeElements = union(variantTypeElements, curVariantElements);
            end
        end
    end
else
    warning([mfilename,' could not complete.  Returning empty cell array.'])
end
end        

    
    
   
```
