## Supplementary File 3 for "A surrogate workflow for virtual population development: designing an amenable proxy for a hypothesis-test inspired nonlinear goodness-of-fit": getVariantTypes.m

```
function variantTypes = getVariantTypes(myWorksheet)
% Scan a worksheet and return all of the variant types.
% ARGUMENTS
% myWorksheet
%
% RETURNS
% variantTypes
variant_delimiter = myWorksheet.variantProps.delimiter;

variants = myWorksheet.model.variants;
[n_variants, dummy] = size(variants);
variant_names = cell(n_variants,1);
variantTypes = cell(0,1);
for i = 1 : n_variants
    current_variant_name = variants(i).Name;
    variant_names{i} = current_variant_name;
    variant_name_split = strsplit(current_variant_name, variant_delimiter);
    current_variant_prefix = variant_name_split{1};    
    if length(find(ismember(variantTypes,current_variant_prefix))) < 1
        n_variant_types = length(variantTypes);
        variantTypes{n_variant_types + 1,1} = current_variant_prefix;
    end
end


end
```
