## Supplementary File 3 for "A surrogate workflow for virtual population development: designing an amenable proxy for a hypothesis-test inspired nonlinear goodness-of-fit": flattenVariantstoElements.m

```
function elementValues = flattenVariantstoElements(myWorksheet, variants, flagReturnFull, vpAxesIndex)
% Take a set of M variants and return a cell of size N X 3
% with N elements, column 1 is element name, 
%                  column 2 is element type,
%                  column 3 is value
%
% ARGUMENTS
% myWorksheet:    a worksheet structure
% variants:       simBiology variants
% flagReturnFull: optional, whether to return a full set of model
%                 parameters from myWorksheet.compiled.elements
% vpAxesIndex:    optional, an index of the VP for which to apply axes
%                 values, applied after the variants
%
% RETURNS
% elementValues:  cell of size N X 3.  Note that N will be set by the
%                 number of parameters actually varied by the inputs unless
%                 flagReturnFull is true, in which case it will be all
%                 model parameters.
%

% First check the input arguments
applyAxes = true;
flagContinue = false;
if nargin >4
    warning(['Too many input arguments to',mfilename,'. Require: myWorksheet, variants; optional: flagReturnFull, vpAxesIndex.'])
elseif nargin > 3 
    flagContinue = true;
elseif nargin > 2 
    applyAxes = false;
    flagContinue = true;    
elseif nargin > 1
    applyAxes = false;
    flagReturnFull = false;
    flagContinue = true;
else
    warning(['Insufficient input arguments to',mfilename,'. Require: myWorksheet, variants; optional: vpAxesIndex.'])
    flagContinue = false;
end

if flagContinue
    if ~(isequal(class(myWorksheet.compiled.model),'SimBiology.export.Model'))
        % We want to trigger a model export if needed since this will
        % also pull out the model elements.
        myWorksheet = compileModel(myWorksheet,false);
        if ~(isequal(class(myWorksheet.compiled.model),'SimBiology.export.Model'))
            warning(['Unable to export model associated with myWorksheet in ',mfilename,'.'])
            flagContinue = false;
        end
    end
end

elementValues = cell(0,3);
nrows = 0;
if flagContinue
    
    % We want to write out a cell array using the same order as the
    % model elements
    nVariants = length(variants);
    allModelElements = myWorksheet.compiled.elements;
    [nModelElements, dummy] = size(allModelElements);
    allVariantElements = cell(0,3);  
    extractedVariants = {};
    nRows = 0;
    for variantCounter = 1 : nVariants
        % We go in forward order.  If for some reason we haven't vetted
        % the parameters to avoid duplication, a message will be returned but
        % we will just keep overwriting to use the last specified parameter.
        variantName = variants{variantCounter};
        curVariant = getvariant(myWorksheet.model,variantName);
        extractedVariants{variantCounter} = curVariant;
        try
            [nElems, dummy] = size(curVariant.('Content'));
        catch
            error(['Issues with variant ',variantName,' while running ',mfilename,'.'])
        end
        for elemCounter = 1: nElems
            try
                curRow = curVariant.('Content'){elemCounter};
            catch
                error(['Issues with variant ',variantName,' while running ',mfilename,'.'])
            end
            % In general, 'parameter/species/compartment' is entry 1,
            % name is entry 2, and
            % and 'Value' is entry 3. 
            % and the numeric value is entry 4
            valueIndex = 4;
            nameIndex = 2;
            typeIndex = 1;
            allVariantElements = cat(1, allVariantElements, [{curRow{nameIndex}},{curRow{typeIndex}},{curRow{valueIndex}}]);
            nRows = nRows + 1;
        end
    end
    % First filter for unique values, keep the last defined.
    mergedVariantElementNames = strcat(allVariantElements(:,1), {'_'},allVariantElements(:,2));
    [C,IA,IC] = unique(mergedVariantElementNames,'last');
    mergedVariantElementNames = mergedVariantElementNames(IA);
    allVariantElements = allVariantElements(IA,:);
    mergedModelElementNames = strcat(allModelElements(:,1), {'_'},allModelElements(:,2));     
            
    % Now we add in the values from the axes
    % if indicated
    if applyAxes
        axisElements = cell(0,3);
        nRows = 0;
        for axiscounter = 1 : length(myWorksheet.axisProps.axisDef)
            myAxisDef = myWorksheet.axisProps.axisDef{axiscounter};
            myElementIds = myAxisDef.elementNames;
            myElementTypes = myAxisDef.elementTypes;
            myElementVals = myWorksheet.axisProps.axisVP.calculateElementValues([axiscounter,vpAxesIndex],myWorksheet);
            for curElementIndex = 1 : length(myElementIds)
                curElementId = myElementIds{curElementIndex};
                curElementValue = myElementVals(curElementIndex);
                curElementType = myElementTypes{curElementIndex};
                axisElements = cat(1, axisElements, [{curElementId},{curElementType},{curElementValue}]);
                nRows = nRows + 1;
            end
        end
        % First filter for unique values, keep the last defined.
        fun = @(x,y) [x,'_',y];
        mergedAxisElementNames = (arrayfun(@(i) fun(axisElements{i,1},axisElements{i,2}), 1:nRows,'UniformOutput',false))';
        [C,IA,IC] = unique(mergedAxisElementNames,'last');
        mergedAxisElementNames = mergedAxisElementNames(IA);
        axisElements = axisElements(IA,:);
        
        % Now check to make sure the axis elements are in the model
        % no - assume this is done when the axes are added
        % testIndices = find(ismember(mergedAxisElementNames,mergedModelElementNames));
        % mergedAxisElementNames = mergedAxisElementNames(testIndices,:);
        
        % Add the axes to the variants, prioritizing the axes
        mergedVariantElementNames = [mergedVariantElementNames;mergedAxisElementNames];
        allVariantElements = [allVariantElements;axisElements];
        [C,IA,IC] = unique(mergedVariantElementNames,'last');
        mergedVariantElementNames = mergedVariantElementNames(IA);
        allVariantElements = allVariantElements(IA,:);        
        
    end
    
    % We will preserve the order that the elements appear in
    % allModelElements
   
    if ~flagReturnFull
        keepIndices = find(ismember(mergedModelElementNames,mergedVariantElementNames));
        mergedModelElementNames = mergedModelElementNames(keepIndices);
        allModelElements = allModelElements(keepIndices, :);
        [nElements, dummy] = size(IA);
        fun = @(x,y) find(ismember(x,y));
        idxs = cell2mat((arrayfun(@(i) fun(mergedVariantElementNames,mergedModelElementNames(i)), 1:nElements,'UniformOutput',false))');
        elementValues = allVariantElements(idxs,:);
    else
        testIndices = find(ismember(mergedModelElementNames,mergedVariantElementNames));
        [nElements, dummy] = size(mergedModelElementNames);
        fun = @(x,y) find(ismember(x,y));
        idxs = cell2mat((arrayfun(@(i) fun(mergedVariantElementNames,mergedModelElementNames(i)), testIndices,'UniformOutput',false))');
        mergedModelElementNames(testIndices) = mergedVariantElementNames(idxs);
        allModelElements(testIndices,:) = allVariantElements(idxs,:);
        elementValues = allModelElements;
    end    
    
else
    warning(['Unable to run',mfilename,'. Returning empty cell array.'])
end
```
