## Supplementary File 3 for "A surrogate workflow for virtual population development: designing an amenable proxy for a hypothesis-test inspired nonlinear goodness-of-fit": updateElementAxisValues.m

```
function [modelElementValues, updateIndices] = updateElementAxisValues(myWorksheet, baseModelElements, vpIndices)
% 
%
% ARGUMENTS
% myWorksheet:       a worksheet data structure
% baseModelElements: a (sub)set of model elements to work with, an 
%                    nElements X 3 cell array with each row containing 
% vpIndices:         Indices of the VPs that will have parameters updated
%                    with axes.
%
% RETURNS
% modelElementValues:  an nElements X M matrix of values
%                      updated with the new values from vpAxes
% updateIndices:       Indices of varied values in the original model
%                      element list

% First check the input arguments
flagContinue = false;
if nargin > 3
    warning(['Too many input arguments to',mfilename,'. Require: myWorksheet, baseModelElements, vpIndices.'])
elseif nargin > 2 
    flagContinue = true;
else
    warning(['Insufficient input arguments to',mfilename,'. Require: myWorksheet, baseModelElements, vpIndices.'])
    flagContinue = false;
end

modelElementValues = nan(0,0);
% In the interest of keeping this function fast, we don't add checks for
% whether all of the components in vpAxisArray are present in modelElements 
% for now, but this would be something to consider adding.


if flagContinue
    nVP = length(vpIndices);
    [nModelElements, dummy] = size(baseModelElements);
	if nModelElements > 0
		modelElementValues = cell2mat(baseModelElements(:,3))*ones(1,nVP);
	else
		modelElementValues = nan(0,nVP);
	end
    % We assume the worksheet axes for all VP are the same and
    % use the first one as a test.
    myAxisDefs = myWorksheet.axisProps.axisDef;
    myVPAxis = myWorksheet.axisProps.axisVP;
    axisElements = cell(0,3);
    nRows = 0;
    for axiscounter = 1 : length(myAxisDefs)
        myAxisDef = myAxisDefs{axiscounter};
        myElementIds = myAxisDef.elementNames;
        myElementTypes = myAxisDef.elementTypes;
        myElementVals = myVPAxis.calculateElementValues([axiscounter,vpIndices(1)],myWorksheet);
        for curElementIndex = 1 : length(myElementIds)
            curElementId = myElementIds{curElementIndex};
            curElementValue = myElementVals(curElementIndex);
            curElementType = myElementTypes{curElementIndex};
            axisElements = cat(1, axisElements, [{curElementId},{curElementType},{curElementValue}]);
            nRows = nRows + 1;
        end
    end
    % First filter for unique values, keep the last defined.
    mergedAxisElementNames = strcat(axisElements(:,1), {'_'},axisElements(:,2));
    [C,IA,IC] = unique(mergedAxisElementNames,'last');
    
    % Now we can iterate over all the axes since we know which rows we will
    % keep
    axisValues = nan(nRows, nVP);
    % We've already calculated this for the first VP.  However,
    % it will be written over shortly since the axis calculations are
    % vectorized.
    axisValues(:,1) = cell2mat(axisElements(:,3));
    allVPCoeffs = getVPCoeffs(myWorksheet);
    allVPCoeffs = allVPCoeffs(:,vpIndices);
    curRow = 0;
    % Portions of this calculation are duplicated from
    % axisVP.calculateElementValues().  They are just vectorized
    % here so that method doesn't need to be called so many times.
    for axiscounter = 1 : length(myAxisDefs);
        myAxisDef = myAxisDefs{axiscounter};
        myElementIds = myAxisDef.elementNames;
        myElementTypes = myAxisDef.elementTypes;
        axisBounds = myAxisDef.bounds;
        myScale = myAxisDef.scale;
        nElements = length(myAxisDef.elementNames);
        for elementIndex = 1 : nElements
            curRow = curRow + 1;
            curBounds = axisBounds{elementIndex};
            axisValues(curRow,:) = calculateIndividualElementValues(allVPCoeffs(axiscounter,:),curBounds,myScale);
        end
    end
    mergedAxisElementNames = mergedAxisElementNames(IA);
    axisElements = axisElements(IA,:);
    axisValues = axisValues(IA,:);
    fun = @(x,y) find(ismember(x,y));    
	if nModelElements > 0
		mergedModelElementNames = strcat(baseModelElements(:,1), {'_'},baseModelElements(:,2));
		% Get the indices in mergedModelElementNames that need to be updated
		testIndices = find(ismember(mergedModelElementNames,mergedAxisElementNames));
		% Now , for each index that needs to be updated, we find the
		% corresponding index in mergedAxisElementNames
		idxs = cell2mat((arrayfun(@(i) fun(mergedAxisElementNames,mergedModelElementNames(i)), testIndices,'UniformOutput',false))');
		% We can also use this to update the values matrix
		mergedModelElementNames(testIndices) = mergedAxisElementNames(idxs);    
		modelElementValues(testIndices,:) = axisValues(idxs,:);
	else
		mergedModelElementNames = cell(0,1);
		modelElementValues = nan(0,nVP);
	end
		
	% Also get the indices that appear in axes only
	if length(mergedAxisElementNames) > 0
		testIndices = find(~ismember(mergedAxisElementNames,mergedModelElementNames));
		if length(testIndices) > 0
			mergedModelElementNames = [mergedModelElementNames;mergedAxisElementNames(testIndices)];
			modelElementValues = [modelElementValues;(axisValues(testIndices)*ones(1,nVP) )];
		end
	end
		
    % We also return an index back to all model elements
    allModelElementNames = strcat(myWorksheet.compiled.elements(:,1), {'_'},myWorksheet.compiled.elements(:,2));
    % Get the indices where mergedModelElementNames appear in the full
    % model element list
    updateIndices = cell2mat((arrayfun(@(i) fun(allModelElementNames,mergedModelElementNames(i)), [1 : length(mergedModelElementNames)],'UniformOutput',false))');    
else
    warning(['Unable to run ',mfilename,'.'])
end
end
```
