## Supplementary File 3 for "A surrogate workflow for virtual population development: designing an amenable proxy for a hypothesis-test inspired nonlinear goodness-of-fit": createVP.m

```
function myWorksheet = createVP(myWorksheet, vpID, currentVariants, myAxisVPCellArray)
% NOTE: THIS WILL BE MADE OBSELETE BY CREATE VPs,
% WHICH SHOULD SAVE COMPUTATION TIME ESPECIALLY WHEN MANIPULATING LARGER
% WORKSHEETS
%
% PLEASE USE CREATEVPS() IN ALL NEW FUNCTIONS MOVING FORWARD
%
% Create a VP and add it to the worksheet
% ARGUMENTS
% myWorksheet:       a worksheet, required
% vpID:              a simple text identifier for the VP
% currentVariants:   additional parameters to modify to apply to the VPs
% myAxesVPCellArray: optional, a, Lx1 cell array of axisProps.axisVP definitions
%
% RETURNS
% myWorksheet: an updated worksheet with the VP.
%
% TODO: 1st iteration, might want to add checks on
% the VP variants.  This is done before calling createVP() now.
% Also might want to update this to add a set of VPs at once.
% TESTING : Changing cell array to struct array, i.e. myAxisVPStructArray

flagContinue = true;
if nargin > 4
    warning(['Input arguments required in ',mfilename,': myWorksheet, vpID, currentVariants; and optionally myAxisVPCellArray. Too many arguments provided.'])
    flagContinue = false;
elseif nargin > 3
    flagContinue = true;
elseif nargin > 2
    flagContinue = true;
    myAxisVPCellArray = '';
else
    warning(['Input arguments required in ',mfilename,': myWorksheet, vpID, currentVariants; and optionally myAxisVPCellArray. Insufficient arguments provided.'])
    flagContinue = false;
end

if flagContinue
    if iscell(myAxisVPCellArray)
    %if isstruct(myAxisVPCellArray)
        [nrows, ncols] = size(myAxisVPCellArray);
        if (ncols == 1) && (nrows > 0)
            myAxisVPNames = {};
            for axisVPCounter = 1 : nrows
                curAxisVP = myAxisVPCellArray{axisVPCounter,1};
                strcmp(class(curAxisVP),'axisVP');
                if strcmp(class(curAxisVP),'axisVP')
                    myAxisVPNames = [myAxisVPNames, curAxisVP.id];
                else
                    warning(['Input argument myAxisVPCellArray in ',mfilename,' should be an empty string or an Lx1 cell array of axisProps.axisVP objects.'])
                    flagContinue = false;  
                end
                if length(setdiff(myAxisVPNames, getAxisDefIDs(myWorksheet))) > 0
                    flagContinue = false;
                    warning(['Input argument myAxisVPCellArray in ',mfilename,' should be an empty string or an Lx1 cell array of axisProps.axisVP objects that match the axisDefIDs.'])                    
                end    
            end
        else
            warning(['Input argument myAxisVPCellArray in ',mfilename,' should be an empty string or an Lx1 cell array of axisProps.axisVP objects.'])
            flagContinue = false;
        end
    elseif strcmp(myAxisVPCellArray, '')
        flagContinue = true;
    else
        flagContinue = false;
        warning(['Input argument myAxisVPCellArray in ',mfilename,' should be an empty string or an Lx1 cell array of axisProps.axisVP objects.'])
    end
    existingVPIDs = getVPIDs(myWorksheet);
    nVPs = length(existingVPIDs);
    if length(find(ismember(existingVPIDs, vpID))) > 0
        flagContinue = false;
        warning(['Input argument vpID in ',mfilename,' should not already be present in worksheet.'])
    end
end

if flagContinue
    newVP = struct();
    newVP.ID = vpID;
    newVP.variants = currentVariants;
    % Don't duplicate VP ID's
    % But we will allow multiple base VPs with identical
    % variants, since we may alter their parameters
    % later
    
    if strcmp(myAxisVPCellArray, '')
        myAxisDefIDs = getAxisDefIDs(myWorksheet);
        [nAxes, dummy] = size(myWorksheet.axisProps.axisDef);
        if nAxes == 0
            myWorksheet.vpDef{1, nVPs + 1} = newVP;
            myWorksheet.axisProps.axisVP = cell(0,(nVPs + 1));
            %myWorksheet.axisProps.axisVP = struct('id',cell(0,nVPs + 1),'coefficient',cell(0,nVPs + 1));
        else
            warning('Adding VPs to a worksheet with existing axes requires these axes to be specified as myAxisVPCellArray.');
            flagContinue = false;
        end                
    else
        myWorksheet.vpDef{1, nVPs + 1} = newVP;
        worksheetAxisVPNames = getAxisDefIDs(myWorksheet);
        myAxisVpNames = cell(1,0);
        alignIndices = zeros(0,1);
        for axisCounter = 1: length(myAxisVPCellArray)
            curAxis = myAxisVPCellArray{axisCounter};
            %curAxis = myAxisVPCellArray(axisCounter);
            myAxisVpNames = cat(2, myAxisVpNames, curAxis.id);
        end
        for myCounter = 1 : length(worksheetAxisVPNames)
            currentName = myAxisVpNames{myCounter};
            alignIndices = cat(1, alignIndices, find(ismember(myAxisVpNames, currentName)));
        end
        
        myWorksheet.axisProps.axisVP = [myWorksheet.axisProps.axisVP, myAxisVPCellArray(alignIndices)];
    end
end

if flagContinue
    [oldNRows, oldNCols] = size(myWorksheet.results);
    if (oldNCols > 0)
        myWorksheet.results(:,oldNCols+1) = cell(oldNRows,1);
    end
end

end
```
