## Supplementary File 3 for "A surrogate workflow for virtual population development: designing an amenable proxy for a hypothesis-test inspired nonlinear goodness-of-fit": createVPs.m

```
function myWorksheet = createVPs(myWorksheet, vpIDs, currentVariantArray, myAxisVPMatrix)
% Create VPs and add them to the worksheet
% ARGUMENTS
% myWorksheet:         a worksheet, required
% vpIDs:               a cell array of simple text identifiers for the VP
% currentVariantArray: additional parameters to modify to apply to the VPs; a
%                      nested cell array of outer size 1xnVP
% myAxisVPMatrix:      semi-optional, nAxis x nVP, matrix
%                      of axis coefficients.  Here, the VP
%                      definition should match the worksheet, so if no axis
%                      is in the worksheet then this should be given as ''.
%                      We assume the axis ordering matches that in the
%                      worksheet.
%
% RETURNS
% myWorksheet: an updated worksheet with the VP.
%
% TODO: 1st iteration, might want to add checks on
% the VP variants.  This is done before calling createVP() now.
% TESTING : Changing cell array to struct array, i.e. myAxisVPStructArray

flagContinue = true;
if nargin > 4
    warning(['Input arguments required in ',mfilename,': myWorksheet, vpIDs, currentVariantArray; and optionally myAxisVPMatrix. Too many arguments provided.'])
    flagContinue = false;
elseif nargin > 3
    flagContinue = true;
elseif nargin > 2
    flagContinue = true;
    myAxisVPMatrix = '';
else
    warning(['Input arguments required in ',mfilename,': myWorksheet, vpIDs, currentVariantArray; and optionally myAxisVPMatrix. Insufficient arguments provided.'])
    flagContinue = false;
end

if flagContinue
    nNewVPIDs = length(vpIDs);
    myAxisDefIDs = getAxisDefIDs(myWorksheet);
    nAxis = length(myAxisDefIDs);
    if isnumeric(myAxisVPMatrix)
        [nAxisDefs, nAxisVPs] = size(myAxisVPMatrix);
        if nAxisVPs ~= nNewVPIDs
            warning(['Input argument myAxisVPMatrix in ',mfilename,' should be nNewAxis x nNewVP matrix of coefficients.'])
            flagContinue = false;            
        end
        if nAxisDefs ~= nAxis
            warning(['Input argument myAxisVPMatrix in ',mfilename,' should be nNewAxis x nVNewP matrix of coefficients.'])
            flagContinue = false;                 
        end            
    elseif nAxis > 0
        flagContinue = false;
        warning(['Input argument myAxisVPMatrix in ',mfilename,' require a nAxis x nVP matrix of coefficients if the worksheet has axes.'])
    elseif strcmp(myAxisVPMatrix, '')
        flagContinue = true;
    else
        flagContinue = false;
        warning(['Input argument myAxisVPMatrix in ',mfilename,' should be an empty string or a nAxis x nVP matrix of coefficients.'])
    end
    existingVPIDs = getVPIDs(myWorksheet);
    nVPs = length(existingVPIDs);
    if length(find(ismember(existingVPIDs, vpIDs))) > 0
        flagContinue = false;
        warning(['Input argument vpIDs in ',mfilename,' should not already be present in worksheet.'])
    end       
end


if flagContinue
    % We scan through the VPs and then merge into the worksheet at the end
    % to improve the execution time for creating large numbers of
    % VPs in worksheets
    newVPDefs = cell(1,nNewVPIDs);
    for vpCounter = 1 : length(vpIDs)
        newVP = struct();
        newVP.ID = vpIDs{vpCounter};
        newVP.variants = '';
        newVP.variants = currentVariantArray{vpCounter};        
        newVPDefs{vpCounter} = newVP;
        % Don't duplicate VP ID's
        % But we will allow multiple base VPs with identical
        % variants, since we may alter their parameters
        % later via axes
    end
    myWorksheet.vpDef = [myWorksheet.vpDef,newVPDefs];
    if nAxis > 0
        myWorksheet.axisProps.axisVP.coefficients = [myWorksheet.axisProps.axisVP.coefficients, myAxisVPMatrix];
    else
        myWorksheet.axisProps.axisVP.coefficients = zeros(0,nVPs+nNewVPIDs);
    end
    [oldNRows, oldNCols] = size(myWorksheet.results);
    if (oldNCols > 0)
        myWorksheet.results(:,(oldNCols+1:oldNCols+nNewVPIDs)) = cell(oldNRows,nNewVPIDs);
    end    
else
    warning(['Unable to complete ',mfilename,', returning input worksheet.']);
end
end
```
