## Supplementary File 3 for "A surrogate workflow for virtual population development: designing an amenable proxy for a hypothesis-test inspired nonlinear goodness-of-fit": getPatientgroup.m

```
function [newWorksheet, newVPop, PatientgroupTable] = getPatientgroup(myWorksheet, Patientgroup, myVPopRECIST, VPopFLAG)
% This function takes a Worksheet and a Patientgroup, and it returns
% a Worksheet with VPs and results belonging to this patientgroup.
% Optionally, a PatientgroupTable with the number of VPs per Patientgroup
% can be returned.
%
% If a VPopRECIST is provided simData, brTable and rTable are updated for the
% desired patientgroup and the resulting VPop is returned. Also, if a VPop
% is provided CR, PR, SD and PD patients are pulled at the time point
% defined by Patientgroup.Time from myVPop.recistSimFilter{}.bestResp or
% if Patientgroup.Time is not defined data are pulled from the last
% availabe entry in myVPop.recistSimFilter{}.bestResp
% If VPopFLAG is 'VPop' myVPopRECIST is converted to a VPop object and
% returned in newVPop

% ARGUMENTS
% myWorksheet:      (required) A worksheet with results field populated
%
% Patientgroup:     (required) struct with following fields:
%                   .CR (true or false)
%                   .PR (true or false)
%                   .SD (true or false)
%                   .PD (true or false)
%                   .Time (day at which RECIST criteria are evaluated)
%                   .InterventionID
%
% myVPopRECIST:     (optional) A VPopRECIST object which should
%                    correspond to myWorksheet.
% VPopFLAG:         (optional) A string 'VPop' if myVPopRECIST shall be
%                    converted into a VPop object before return.
%
% RETURNS
% newWorksheet:     new Worksheet with updated results according to Patientgroup
% newVpop:          VPop or VPopRECIST with updated simData, rTable and brTable
%                   according to Patientgroup.
% PatientgroupTable: A Table indicating how many CR, PR, SD and PD patients were found.

% get all VPs
allVPIDs = getVPIDs(myWorksheet);
nVPs = length(allVPIDs);
allElementIDNames = myWorksheet.results{1}.Names;
allInterventionIDs = getInterventionIDs(myWorksheet);
computeRECISTfromSLDFlag = false;
convertVPopFLAG = false;
initDoseDay = 2000; % this should be the end of the initialization phase!

% find timepoint for starting dose: If VPop is provided we pull the initial
% Dose time from the 'nodose' intervention of the mnSDTable
if nargin > 2
    myVPop = myVPopRECIST;
    
    if nargin > 3
        if strcmp(VPopFLAG,'VPop')
            convertVPopFLAG = true;
        else
            warning(['VPopFLAG not recognized (try "help getPatientgroup")',newline])
        end
    end
    if isa(myVPop,'VPopRECIST')
        
        [~, curInterventionInd] = ismember(Patientgroup.InterventionID, allInterventionIDs);
        % pull CR, PR, SD, PD information from myVPop.recistFilter
        if isempty(Patientgroup.Time)
            % use last timepoint in recistSimFilter to classify CR, PR, SD, PD
            timeInd = length(myVPop.recistSimFilter{curInterventionInd,1}.time);
            curDay = myVPop.recistSimFilter{curInterventionInd,1}.time(timeInd);
        else
            timeInd = find(myVPop.recistSimFilter{curInterventionInd,1}.time == initDoseDay + Patientgroup.Time);
            if ~isempty(timeInd)
                curDay = myVPop.recistSimFilter{curInterventionInd,1}.time(timeInd);
                disp(['Evaluating RECIST criteria at day: ' num2str(curDay-initDoseDay),newline])
            else
                timeInd = length(myVPop.recistSimFilter{curInterventionInd,1}.time);
                curDay = myVPop.recistSimFilter{curInterventionInd,1}.time(end);
                warning(['Patientgroup.Time not available in recistSimFilter.', newline, ...
                    'Choosing last available time point: day ',num2str(curDay-initDoseDay), newline])
            end
        end
        
        CRIDs = find(myVPop.recistSimFilter{curInterventionInd,1}.bestResp(timeInd,:) == 0);
        PRIDs = find(myVPop.recistSimFilter{curInterventionInd,1}.bestResp(timeInd,:) == 1);
        SDIDs = find(myVPop.recistSimFilter{curInterventionInd,1}.bestResp(timeInd,:) == 2);
        PDIDs = find(myVPop.recistSimFilter{curInterventionInd,1}.bestResp(timeInd,:) == 3);
        
    else
        warning('3rd input argument is not a VPop RECIST object')
    end
    
else % if no VPop provided assume that initDoseDay = 2000
    if ~isempty(Patientgroup.Time)
        computeRECISTfromSLDFlag = true;
        curDay = initDoseDay + Patientgroup.Time;
    else
        warning(['Please specify Patientgroup.Time!','newline'])
    end
    
end

if (computeRECISTfromSLDFlag)
    [~, relativeSLDID] = ismember('parrule_relative_sld', allElementIDNames);
    [~, absoluteSLDID] = ismember('parrule_tumor_diameter', allElementIDNames);
    
    relativeSLDResults = NaN(1,nVPs);
    absoluteSLDResults = NaN(1,nVPs);
    
    % find indices for intervention and timepoint
    [~, curInterventionInd] = ismember(Patientgroup.InterventionID, allInterventionIDs);
    curTimeInd = find(myWorksheet.results{curInterventionInd,1}.Data(:,1) == curDay);
    
    for i=1:nVPs
        relativeSLDResults(1,i) = myWorksheet.results{curInterventionInd,i}.Data(curTimeInd,relativeSLDID);
        absoluteSLDResults(1,i) = myWorksheet.results{curInterventionInd,i}.Data(curTimeInd,absoluteSLDID);
    end
    
    PDIDs = find(relativeSLDResults >= 0.2);
    
    CRIDs = find(absoluteSLDResults < 2); % CR < cutoff = 2mm
    
    SDIDlow = find(relativeSLDResults > -0.3);
    SDIDhigh = find(relativeSLDResults < 0.2);
    SDIDs = intersect(SDIDlow,SDIDhigh);
    
    % contains PR and CR
    PRIDhigh = find(relativeSLDResults <= -0.3);
    PRIDs = setdiff(PRIDhigh,CRIDs); % returns IDs in PR which are not in CR
end

% generate VPIDs for newWorksheet
myVPIDs = [];
PatientGroups = {'CR';'PR';'SD';'PD'};
nVPs = [0; 0; 0; 0];

if Patientgroup.CR
    if ~isempty(CRIDs)
        myVPIDs = [myVPIDs, CRIDs];
        nVPs(1) = length(CRIDs);
    else
        warning(['No CRs in the Worksheet at day: ',num2str(curDay-initDoseDay)])
    end
end

if Patientgroup.PR
    if ~isempty(PRIDs)
        myVPIDs = [myVPIDs, PRIDs];
        nVPs(2) = length(PRIDs);
    else
        warning(['No PRs in the Worksheet at day: ',num2str(curDay-initDoseDay)])
    end
end

if Patientgroup.SD
    if ~isempty(SDIDs)
        myVPIDs = [myVPIDs, SDIDs];
        nVPs(3) = length(SDIDs);
    else
        warning(['No SDs in the Worksheet at day: ',num2str(curDay-initDoseDay)])
    end
end

if Patientgroup.PD
    if ~isempty(PDIDs)
        myVPIDs = [myVPIDs, PDIDs];
        nVPs(4) = length(PDIDs);
    else
        warning(['NoPDs in the Worksheet at day: ',num2str(curDay-initDoseDay)])
    end
end

fprintf(['Intervention: ',Patientgroup.InterventionID, char(10), ...
    'Patientgroups at day: ',num2str(curDay-2000),char(10)])
PatientgroupTable = table(PatientGroups, nVPs);
nGroup = length(find(nVPs > 0));

if nGroup < 1
    warning(['Please set at least one patientgroup (CR, PR, SD or PD) to TRUE.',char(10), ...
        'Returning Worksheet and/or VPop ...'])
    if nargout < 2
        newWorksheet = myWorksheet;
    else
        newWorksheet = myWorksheet;
        newVPop = myVPop;
    end
    
elseif nGroup > 3
    warning(['You have selected all 4 patientgroups!',char(10), ...
        ' Set a true subgroup (e.g. CR, PR and SD) to TRUE.', char(10) ...
        'Returning Worksheet and/or VPop ...'])
    if nargout < 2
        newWorksheet = myWorksheet;
    else
        newWorksheet = myWorksheet;
        newVPop = myVPop;
    end
    
else
    if nargout < 2
        newWorksheet = keepVPs(myWorksheet, myVPIDs);
    else
        if convertVPopFLAG % convert VPopRECIST to VPop
            myVPopNoRECIST = VPop;
            
            FieldnamesNoRECIST = fieldnames(myVPopNoRECIST);
            FieldnamesRECIST = fieldnames(myVPop);
            
            for i=1:length(FieldnamesNoRECIST)
                if ismember(FieldnamesNoRECIST{i},FieldnamesRECIST)
                    myVPopNoRECIST.(FieldnamesNoRECIST{i}) = myVPop.(FieldnamesNoRECIST{i});
                end
            end
            
            [newWorksheet, newVPop] = keepVPs(myWorksheet, myVPIDs, myVPopNoRECIST);
        else
            [newWorksheet, newVPop] = keepVPs(myWorksheet, myVPIDs, myVPop);
        end
    end
end

end
```
