## Supplementary File 3 for "A surrogate workflow for virtual population development: designing an amenable proxy for a hypothesis-test inspired nonlinear goodness-of-fit": getVP.m

```
function myVP = getVP(myWorksheet, vpID)
% Get VP from a model
% ARGUMENTS
% myWorksheet: a worksheet, required
% vpID: String identifier for the VP
%
% RETURNS
% myVP: the indicated VP

vpIDs = getVPIDs(myWorksheet);
if sum(ismember(vpIDs, vpID)) < 1
    error('Specified VP ID not in model')
elseif sum(ismember(vpIDs, vpID)) > 1
    error('Specified VP ID degenerate in model')
else
    vpIndex = find(ismember(vpIDs, vpID));
    myVP = myWorksheet.vpDef{vpIndex};
end
```
