## Supplementary File 3 for "A surrogate workflow for virtual population development: designing an amenable proxy for a hypothesis-test inspired nonlinear goodness-of-fit": getVPIDs.m

```
function vpIDs = getVPIDs(myWorksheet)
% Get VP IDs from a model
% ARGUMENTS
% myWorksheet: a worksheet
%
% RETURNS
% vpIDs: an array of cells with the vp names

VPs = myWorksheet.vpDef;
vpIDs = cell(1, length(VPs));
for theVPcounter = 1 : length(VPs)
    curVP = VPs{theVPcounter};
    vpIDs{theVPcounter} = curVP.('ID');
end
        
        
end
```
