## Supplementary File 3 for "A surrogate workflow for virtual population development: designing an amenable proxy for a hypothesis-test inspired nonlinear goodness-of-fit": keepVPs.m

```
function [curWorksheet, curVPop] = keepVPs(myWorksheet, vpINDs, myVPop)
% Specify VPs to keep from a worksheet and its associated VPop based on
% their indices rather than their IDs
%
% ARGUMENTS
% myWorksheet: a worksheet
% vpINDs: VP indices to keep from worksheet and/or VPop
% myVPop (optional): a VPop
%
% RETURNS
% myWorksheet: an updated worksheet with desired VPs
% myVPop (optional): an updated VPop with desired VPs
%
% EXAMPLES
% updates both myWorksheet and myVpop
% [myWorksheet, myVPop] = keepVPs(myWorksheet, vpINDs, myVPop)
%
% updates only myWorksheet
% myWorksheet = keepVPs(myWorksheet, vpINDs)

curWorksheet = myWorksheet;
allVPids = getVPIDs(myWorksheet);
nOriginalVPs = length(allVPids);

if min(vpINDs) > 0 && max(vpINDs) <= nOriginalVPs
    curVP_Indices = vpINDs;
else
    warning(['Provided VP indices (vpINDs) are out of expected range: 1 <= vpINDs <= number_of_VPs.  Exiting.'])
end

curVP_Indices_ind = ismember(1:nOriginalVPs, curVP_Indices);

if nargin > 2
    if isa(myVPop,'VPopRECIST') || isa(myVPop,'VPop')
        curVPop = myVPop;
        curVPop.pws = myVPop.pws(curVP_Indices_ind);
    else
        warning(['3rd argument is not a VPopRECIST or VPop object.'])
    end
end

if sum(curVP_Indices_ind) > 0
    if nargout > 0 % return only Worksheet with VPs removed
        % update: myWorksheet.results
        %         myWorksheet.axisProps.axisVP.coefficients
        %         myWorksheet.vpDef
        
        curWorksheet.results = myWorksheet.results(:,curVP_Indices_ind);
        curWorksheet.axisProps.axisVP.coefficients = myWorksheet.axisProps.axisVP.coefficients(:,curVP_Indices_ind);
        curWorksheet.vpDef = myWorksheet.vpDef(curVP_Indices_ind);
        
        % if vpINDs contains some VP indices multiple times we have to augment
        % columns of results, axisProps and vpDef accordingly
        if sum(curVP_Indices_ind) < length(vpINDs) % some VPs occur multiple times
            EDGES = 0.5:1:nOriginalVPs+1;
            [curVP_Hist,~] = histcounts(curVP_Indices,EDGES);
            for i=2:max(curVP_Hist)
                multipleVPIDs = find(curVP_Hist==i);
                if ~isempty(multipleVPIDs)
                    for j=1:length(multipleVPIDs)
                        for k=2:i
                            curWorksheet.results = [curWorksheet.results, myWorksheet.results(:,multipleVPIDs(j))];
                            curWorksheet.axisProps.axisVP.coefficients = [curWorksheet.axisProps.axisVP.coefficients, ...
                                myWorksheet.axisProps.axisVP.coefficients(:,multipleVPIDs(j))];
                            curVPDef = myWorksheet.vpDef{multipleVPIDs(j)};
                            curVPDef.ID = [curVPDef.ID,'_',num2str(k)];
                            curWorksheet.vpDef = [curWorksheet.vpDef, curVPDef];
                            % update weight vector with weights of multiple
                            % VPs
                            if nargin > 2
                                if isa(myVPop,'VPopRECIST') || isa(myVPop,'VPop')
                                    curVPop.pws = [curVPop.pws, myVPop.pws(multipleVPIDs(j))];
                                else
                                    warning(['3rd argument is not a VPopRECIST or VPop object.'])
                                end
                            end
                        end
                    end
                end
            end
        end
    else
        warning(['Please provide at least one output argument, e.g. newWorksheet = keepVPs(myWorksheet, vpINDs). Exiting.'])
    end
    
    if nargout > 1 % return both Worksheet and VPop with VPs removed
        % update: myVPop.coeffsTable
        %         myVPop.simData.Data
        %         myVpop.simData.vpIDs
        %         myVpop.simData.brData
        %         myVpop.simData.rData
        %         updates SimVals in myVPop.distTable
        %         update myVPop.pws
        %         update GOF
        
        
        if nargout > 2 % too many output arguments
            warning(['Please provide no more than two output arguments, e.g. [newWorksheet, newVPop] = removeVPs(myWorksheet, vpINDs, myVPop).  Exiting.'])
        end
        
        % update VPIDs from curWorksheet
        curVPop.simData.vpIDs = getVPIDs(curWorksheet);
        curVPop.subpopTable.vpIDs{1} = curVPop.simData.vpIDs;
        curVPop.subpopTable.vpIndices{1} = [1:length(curVPop.simData.vpIDs)];
        curVPop.subpopTable = updateSubpopTableVPs(curVPop.subpopTable, curWorksheet);
        % recompute weights of VPs in curVPop
        curVPop.pws = curVPop.pws./sum(curVPop.pws);
        
        if isa(curVPop,'VPopRECIST')
            curVPop.recistSimFilter = createRECISTSimFilter(curWorksheet, curVPop, false);
        end
        
        % populates the fields in curVPop.simData
        curVPop = curVPop.getSimData(curWorksheet);
        
        % assigns coeffs in curVPop.coeffsTable
        curVPop = curVPop.assignCoeffs(curWorksheet);
        
        
        % update Vals in distTable and predTable based on curVPop.simData.Data
        curVPop = curVPop.addTableSimVals;
        curVPop = curVPop.addPredTableVals;
        
        % recompute GOF
        curVPop = evaluateGOF(curVPop);
    end
    
    
end

end
```
