## Supplementary File 3 for "A surrogate workflow for virtual population development: designing an amenable proxy for a hypothesis-test inspired nonlinear goodness-of-fit": removeVPs.m

```
function [myWorksheet, myVPop] = removeVPs(myWorksheet, vpIDs, myVPop)
% Remove VPs from a worksheet and its associated VPop based on ID
% ARGUMENTS
% myWorksheet: a worksheet
% vpIDs: IDs of VPs to remove from worksheet and/or VPop
% myVPop (optional): a VPop
%
% RETURNS
% myWorksheet: an updated worksheet without the VPs
% myVPop (optional): an updated VPop without the VPs
%
% EXAMPLES
% updates both myWorksheet and myVpop
% [myWorksheet, myVPop] = removeVPs(myWorksheet, vpIDs, myVPop)
% updates only myWorksheet
% myWorksheet = removeVPs(myWorksheet, vpIDs)
%
% We might want to add consistency checks to make sure myWorksheet and
% myVPop are compatible (so far this is up to the user).

allVPids = getVPIDs(myWorksheet);
nOriginalVPs = length(allVPids);
curIndices = (find(ismember(allVPids,vpIDs)));
if ~isempty(curIndices)
    if nargout > 0 % return only Worksheet with VPs removed
        % update: myWorksheet.results
        %         myWorksheet.axisProps.axisVP.coefficients
        %         myWorksheet.vpDef
        
        [~, size2] = size(myWorksheet.results); % updates myWorksheet.results
        if size2 == nOriginalVPs
            myWorksheet.results(:,curIndices) = [];
        end
        [~, size2] = size(myWorksheet.axisProps.axisVP.coefficients);
        if size2 == nOriginalVPs
            myWorksheet.axisProps.axisVP.coefficients(:,curIndices) = [];
        end
        myWorksheet.vpDef(curIndices) = [];
    else
        warning(['We need at least one output argument, e.g. newWorksheet = removeVPs(myWorksheet, vpIDs).  Exiting.'])
    end
    
    if nargout > 1 % return both Worksheet and VPop with VPs removed
        
        if nargout > 2 % too many output arguments
            warning(['Maximally, two output arguments allowed, e.g. [newWorksheet, newVPop] = removeVPs(myWorksheet, vpIDs, myVPop).  Exiting.'])
        end
        % update VPIDs from myWorksheet
        myVPop.simData.vpIDs = getVPIDs(myWorksheet);
        myVPop.subpopTable.vpIDs{1} = myVPop.simData.vpIDs;
        myVPop.subpopTable.vpIndices{1} = [1:length(myVPop.simData.vpIDs)];
        
        % recompute weights for remaining VPs
        remove_VPs_Indices = ismember(allVPids,vpIDs);
        myVPop.pws(remove_VPs_Indices) = [];
        myVPop_new_pws=myVPop.pws/sum(myVPop.pws);
        myVPop.pws = myVPop_new_pws;
        
        % update VPIDs and VPindices in subpopulations
        myVPop.subpopTable = updateSubpopTableVPs(myVPop.subpopTable, myWorksheet);
        
        if isa(myVPop, 'VPopRECIST')
            % create new RECIST SimFilter (has to come before getSimData)
            myVPop.recistSimFilter = createRECISTSimFilter(myWorksheet, myVPop);
        end
        
        % populates the fields in myVPop.simData
        myVPop = getSimData(myVPop, myWorksheet);
        
        % assigns coeffs in myVPop.coeffsTable
        myVPop = myVPop.assignCoeffs(myWorksheet);
        
        % update Vals in distTable and predTable based on myVPop.simData.Data
        myVPop = myVPop.addTableSimVals();
        myVPop = myVPop.addPredTableVals();
        
        % recompute GOF
        myVPop = evaluateGOF(myVPop);
    end
        
        
end
```
