## Supplementary File 3 for "A surrogate workflow for virtual population development: designing an amenable proxy for a hypothesis-test inspired nonlinear goodness-of-fit": README.txt

```
The attached QSPToolbox folder corresponds to rev1368 from the in-house development repository, and is fully public at: https://github.com/BMSQSP/QSPToolbox

To install:
-Once you download, add the root directory (QSPToolbox folder) to your MATLAB path.
-Type "initQSPToolbox" in MATLAB to initialize the QSP Toolbox for use.


Case Study 1 uses the model and data from the /QSPToolbox/examples folder. The file example06.m illustrates the workflow for creating VPops using MAPEL and includes useful diagnostics. Starting at line 193, it demonstrates the updated linear calibration module and the development of the ADC model VPop using both the original and surrogate workflows. 

For clarity, relevant parts of Case Study 1 are extracted into the attached CaseStudy1_scripts folder:
- step1_preloading_initialVPCohort.m: Load and preprocesses the existing VP cohort in example folder and outputs the worksheet and MapelOption.
- step2_CS1_OriginalVPopWorkflow.m: Demonstrates the original VPop development workflow.
- step2_CS1_surrogateVPopWorkflow.m: Demonstrates the surrogate VPop development workflow.
```
